## Supplementary material for "Constructive neutral evolution explains the emergence of specialised ribosomes in diverse eukaryotes": All alignments and trees: geneTree.newick

```
((((((Coprinopsis.cinerea_EAU86619:0.0938984,Ustilago.maydis_KIS69042:0.119423):0.0176008,((Schizosaccharomyces.pombe_SPBC18H10.13.1.colon.pep:1.02333e-06,Schizosaccharomyces.pombe_SPAC3H5.05c.1.colon.pep:1.02333e-06):0.148026,((Neurospora.crassa_EAA33715:0.0446806,Aspergillus.tanneri_THC87518:0.0624649):0.0310901,(Kluyveromyces.lactis_CAH02262:0.0274067,(((((Saccharomyces.cerevisiae_YJL191W:1.02333e-06,Saccharomyces.kudriavzevii_CAI4043465.1:0.00839628):0.00850469,(Saccharomyces.cerevisiae_YCR031C:1.02333e-06,Saccharomyces.kudriavzevii_CAI4056672.1:0.00845891):0.00850569):1.02333e-06,(Nakaseomyces.glabratus_CAG62099.1:0.0107266,Nakaseomyces.glabratus_CAG61214.1:0.0300266):0.0321549):0.0170728,(Tetrapisispora.blattae_CCH60806:0.0193218,Tetrapisispora.blattae_CCH63118:0.0581628):0.0228964):1.02333e-06,Zygosaccharomyces.rouxii_CAR27239:0.0741445):0.0167641):0.158793):0.0423515):0.0115715):0.0503026,Rozella.allomycis_EPZ30966:0.179826):0.0433031,(((Latimeria.chalumnae_ENSLACP00000004883.1:0.303063,Anolis.carolinensis_ENSACAP00000041383.1:0.0110797):0.0708644,Amphimedon.queenslandica_Aqu2.1.42490.001:0.0928449):0.0193505,(Monosiga.brevicollis_EDQ91487:0.117318,(((Capitella.teleta_CapteP228439:0.043484,Priapulus.caudatus_XP.014676141.1:0.0342075):0.0311468,((Strongylocentrotus.purpuratus_XP.011662799:0.0335473,(((((Bombyx.mori_NP.001037114.1:0.0695791,((Aedes.aegypti_AAEL005266-PD:0.00910328,(Anopheles.gambiae_AGAP002346-PA:0.00660756,Anopheles.gambiae_AGAP000655-PA:1.02333e-06):0.0108085):0.0316757,((Drosophila.melanogaster_FBpp0071052:1.02333e-06,Drosophila.melanogaster_FBpp0071051:1.02333e-06):1.01124e-06,(Drosophila.simulans_XP.039153224.1:0.0066596,Drosophila.simulans_XP.016038466.1:0.013408):1.01124e-06):0.0254):0.00870572):0.00545131,Tribolium.castaneum_TC011085.001:0.0136805):1.01124e-06,Apis.mellifera_NP.001229398:0.0347191):0.0177249,Daphnia.pulex_EFX85795:0.0563505):0.00127583,(Caenorhabditis.elegans_F37C12.9.1:0.0678988,Brugia.malayi_Bm13721a.2:0.0564347):0.10238):0.0102348):0.0331997,(((Lingula.anatina_XP.013381126.1:1.02333e-06,Lingula.anatina_XP.013381093.1:1.02333e-06):0.0306225,(Strigamia.maritima_SMAR009704-PA:0.0738996,Limulus.polyphemus_XP.013791056.2:0.104937):1.01124e-06):0.0361065,(((Ciona.intestinalis_ENSCINP00000010364.3:0.0960985,((Eptatretus.burgeri_ENSEBUP00000010360.1:0.0429227,Petromyzon.marinus_XP.032801253.1:1.01124e-06):1.01124e-06,((((Protopterus.annectens_XP.043925307.1:1.02333e-06,(((Gallus.gallus_ENSGALP00010019066.1:1.02333e-06,Anolis.carolinensis_ENSACAP00000025364.1:0.623576):1.02333e-06,(Mus.musculus_ENSMUSP00000113504.2:1.02333e-06,Homo.sapiens_ENSP00000311028.5:1.02333e-06):1.02333e-06):1.02333e-06,Xenopus.tropicalis_ENSXETP00000113367.1:1.02333e-06):1.02333e-06):1.02333e-06,Latimeria.chalumnae_ENSLACP00000018353.1:1.02333e-06):1.02333e-06,Danio.rerio_ENSDARP00000053207.4:0.0068572):1.02333e-06,Callorhinchus.milii_NP.001279083.1:0.0138825):0.0138655):0.0286307):0.00928742,Branchiostoma.belcheri_XP.019639507.1:0.0404378):0.0234654,Saccoglossus.kowalevskii_XP.002732381.1:0.024557):0.0370611):1.01124e-06):0.0278323):1.01124e-06,Exaiptasia.diaphana_XP.020905516.2:0.044726):0.0307009):0.0404296):0.0113985):0.0217833,(((Chlamydomonas.reinhardtii_PNW76888:0.0120834,Volvox.carteri_EFJ41774.1:0.00878014):0.0900701,Micromonas.commoda_ACO68749.1:0.197297):1.01124e-06,(((Selaginella.moellendorffii_EFJ11652:1.02333e-06,Selaginella.moellendorffii_EFJ09757:1.02333e-06):0.071433,(((Ceratopteris.richardii_KAH7446666.1:1.02333e-06,Ceratopteris.richardii_KAH7277754.1:1.02333e-06):1.02333e-06,Ceratopteris.richardii_KAH7433844.1:0.0671905):0.0437161,((((Nymphaea.colorata_NC6G0098330.1.colon.cds:1.02333e-06,Nymphaea.colorata_NC1G0102210.1.colon.cds:0.00699903):0.0131519,((((((Oryza.sativa_Os02t0534800-01:1.02333e-06,Oryza.sativa_Os02t0162500-01:0.0140392):1.01124e-06,(Zea.mays_NP.001152653.1:0.0141458,((Zea.mays_NP.001131240.1:1.01124e-06,Zea.mays_XP.008648935.1:1.02333e-06):1.01124e-06,(Zea.mays_XP.008648936.2:1.02333e-06,Zea.mays_NP.001152443.1:0.0985909):0.0228729):0.0140767):0.00708941):1.01124e-06,(Oryza.sativa_Os04t0413600-01:1.01124e-06,Zea.mays_XP.035823219.1:0.0209473):1.02333e-06):0.0070112,((Triticum.urartu_TuG1812S0003032300.01.T01:0.0242769,Triticum.urartu_TuG1812G0200003322.01.T01:0.012635):0.00533738,Zea.mays_NP.001136755.1:1.02333e-06):0.00704731):0.0139734,(Dioscorea.rotundata_DRNTG.02222.1:1.02333e-06,Dioscorea.rotundata_DRNTG.26363.1:1.02333e-06):0.00695726):1.01124e-06,((((((Cucumis.sativus_KGN65565:0.0737757,(Prunus.persica_ONH96025:1.01124e-06,(Prunus.persica_ONI10967:0.0363462,Prunus.persica_ONI01332:0.00714457):1.01124e-06):0.0067073):0.000379867,(Populus.trichocarpa_PNT40997:0.0147869,Populus.trichocarpa_PNT12361:0.0137821):0.0217034):0.0141463,((((((((Camelina.sativa_Csa06g038740.1:1.02333e-06,Camelina.sativa_Csa19g015650.1:1.02333e-06):1.02333e-06,Camelina.sativa_Csa04g049610.1:1.02333e-06):1.02333e-06,(Camelina.sativa_Csa15g015310.1:1.02333e-06,Camelina.sativa_Csa05g017950.1:0.00686883):0.00684266):0.00717942,(Arabidopsis.thaliana_AT3G52580.1:0.00685282,Arabidopsis.lyrata_fgenesh2.kg.3..1191..AT3G11510.1:1e-06):0.013947):1.02333e-06,(Arabidopsis.lyrata_scaffold.502339.1:0.0205907,((Camelina.sativa_Csa04g038470.1:1.02333e-06,Camelina.sativa_Csa06g026940.1:0.0141256):0.00756078,Camelina.sativa_Csa08g058410.1:0.249966):0.00652032):0.0075874):0.0137076,((Arabidopsis.thaliana_AT2G36160.1:1.02333e-06,Arabidopsis.lyrata_fgenesh2.kg.4..1651..AT2G36160.1:0.00687216):0.0137072,(Arabidopsis.lyrata_fgenesh1.pm.C.scaffold.6000453:0.345346,Arabidopsis.thaliana_AT3G11510.1:1e-06):1e-06):1.01124e-06):0.0294035,(((Brassica.rapa_A05p011330.1.BraROA.1:1.01124e-06,Brassica.rapa_A04p033330.1.BraROA.1:0.00716706):1e-06,((Brassica.rapa_A10p037370.1.BraROA.1:1.02333e-06,Brassica.rapa_A03p020550.1.BraROA.1:1.02333e-06):1.02333e-06,(((Brassica.rapa_A01p053790.1.BraROA.1:1.02333e-06,Brassica.rapa_A09p058100.1.BraROA.1:1.02333e-06):1.02333e-06,Brassica.rapa_A05p047980.1.BraROA.1:1.02333e-06):0.00693031,Brassica.rapa_A05g503100.1.BraROA.1:0.228678):1e-06):1e-06):1e-06,Brassica.rapa_A03p039240.1.BraROA.1:1.02333e-06):1e-06):0.0429878,(Citrus.clementina_ESR43396:1.01124e-06,Citrus.clementina_ESR62919:0.0145438):1e-06):1e-06):1.01124e-06,((Solanum.lycopersicum_Solyc05g026227.1.1:0.89656,((Coffea.canephora_CDP16098:1.02333e-06,Coffea.canephora_CDP12343:0.0215253):1.02333e-06,Coffea.canephora_CDP21467:0.100757):1.01124e-06):0.0352905,((((Helianthus.annuus_mRNA.colon.HanXRQr2.Chr17g0821431:0.109493,Helianthus.annuus_mRNA.colon.HanXRQr2.Chr12g0560981:0.167986):1.01124e-06,(Helianthus.annuus_mRNA.colon.HanXRQr2.Chr13g0575851:0.0196157,Helianthus.annuus_mRNA.colon.HanXRQr2.Chr11g0514151:0.0400725):1.01124e-06):1.01124e-06,(Helianthus.annuus_mRNA.colon.HanXRQr2.Chr14g0636331:0.0814927,((Helianthus.annuus_mRNA.colon.HanXRQr2.Chr01g0044311:0.0420585,Helianthus.annuus_mRNA.colon.HanXRQr2.Chr11g0481101:0.525089):0.0187673,Helianthus.annuus_mRNA.colon.HanXRQr2.Chr05g0216351:0.133061):0.0196789):1.01124e-06):0.17412,(Daucus.carota_KZN06921:1.02333e-06,Daucus.carota_KZM99230:1.02333e-06):0.00729029):0.00716856):1.01124e-06):0.0069699,(((((Helianthus.annuus_mRNA.colon.HanXRQr2.Chr05g0218481:0.00707458,(Helianthus.annuus_mRNA.colon.HanXRQr2.Chr06g0238331:1.02333e-06,Helianthus.annuus_mRNA.colon.HanXRQr2.Chr12g0546601:1.02333e-06):0.0140733):0.0209745,((((Olea.europaea_Oeu025667.1:1.02333e-06,Olea.europaea_Oeu017688.1:1.02333e-06):1.02333e-06,Olea.europaea_Oeu058558.1:0.00696583):1.02333e-06,(Sesamum.indicum_SIN.1013054.t:0.013999,Sesamum.indicum_SIN.1007819.t:1.02333e-06):0.0139786):0.00696386,(Solanum.lycopersicum_Solyc02g070560.3.1:0.0355134,(Solanum.lycopersicum_Solyc09g010130.3.1:0.00706497,Solanum.lycopersicum_Solyc10g083280.2.1:0.0140943):1.01124e-06):0.0070562):1.02333e-06):0.0214726,Daucus.carota_KZN11265:0.0282372):0.00728663,(Chenopodium.quinoa_AUR62006212-RA.colon.cds:1.02333e-06,Chenopodium.quinoa_AUR62037007-RA.colon.cds:0.0466221):0.0286659):1.01124e-06,((((Cucumis.sativus_KGN59151:1.02333e-06,Cucumis.sativus_KGN59153:1.02333e-06):0.0141128,((((Glycine.max_KRH11201:0.00692436,Glycine.max_KRG96883:1.01124e-06):1.01124e-06,Glycine.max_KRH21050:1.02333e-06):1.01124e-06,(Glycine.max_KRH68612:1.02333e-06,(Glycine.max_KRH68609:1.01124e-06,Glycine.max_KRG96881:1.02333e-06):1.01124e-06):1.01124e-06):0.0430437,(((Juglans.regia_cds.Jr05.12330.p1:0.0139284,Quercus.lobata_QL01p012041.colon.mrna:1.02333e-06):0.00703992,Quercus.lobata_QL07p038371.colon.mrna:1.01124e-06):0.00703334,(Quercus.lobata_QL05p058545.colon.mrna:0.0139769,(Juglans.regia_cds.Jr03.14710.p1:0.013952,(Juglans.regia_cds.Jr04.10960.p1:1.01124e-06,Juglans.regia_cds.Jr14.16510.p1:0.021149):0.00708652):0.0210117):1.02333e-06):0.00696524):0.00694362):1.01124e-06,(Populus.trichocarpa_PNT19095:1.02333e-06,Populus.trichocarpa_PNT55934:0.0299574):0.0311079):1.01124e-06,Citrus.clementina_ESR38842:0.0165686):1.01124e-06):1.01124e-06):0.0070832,(((Asparagus.officinalis_ONK57133:0.00703544,Asparagus.officinalis_ONK71299:1.02333e-06):1.02333e-06,((Chenopodium.quinoa_AUR62014244-RA.colon.cds:1.30743,Helianthus.annuus_mRNA.colon.HanXRQr2.Chr16g0733261:0.337242):0.147387,(Camelina.sativa_Csa02g062160.1:0.281848,Arabidopsis.lyrata_scaffold.501889.1:0.759718):0.0119903):0.0549797):0.00700595,(Cannabis.sativa_cds.evm.model.10.661:0.0241784,Asparagus.officinalis_ONK77594:1.02333e-06):0.0120216):0.00693297):0.0142037):0.0147954):1.01124e-06,(Amborella.trichopoda_ERN12053:0.109685,Amborella.trichopoda_ERN13029:0.00694472):0.000841862):0.0363377,(Taxus.chinensis_KAH9324637.1:0.0354516,Taxus.chinensis_KAH9293269.1:0.144003):0.0225695):1.02333e-06):0.0134348):0.00958964,(Chara.braunii_GBG65739:1.00091e-06,Chara.braunii_GBG70367:0.0403325):0.0327617):0.044001):1.00091e-06):0.675705,(((Micromonas.commoda_ACO55608.1:0.656907,(((Helianthus.annuus_mRNA.colon.HanXRQr2.Chr10g0423971:0.332527,(Chenopodium.quinoa_AUR62014209-RA.colon.cds:0.00927652,Chenopodium.quinoa_AUR62038510-RA.colon.cds:1.02333e-06):0.271045):0.013627,(((Glycine.max_KRH09204:0.00891082,Glycine.max_KRH38700:1.02333e-06):0.268685,Prunus.persica_ONH90811:0.182005):0.016118,(Brassica.rapa_A09p044730.1.BraROA.1:0.0781571,(((Camelina.sativa_Csa03g036160.1:0.00898311,Camelina.sativa_Csa14g041780.1:0.00908645):0.0277054,Camelina.sativa_Csa17g050060.1:0.0101446):0.0480065,((Arabidopsis.lyrata_scaffold.501254.1:1.02333e-06,Arabidopsis.lyrata_scaffold.103531.1:1.02333e-06):0.0091574,Arabidopsis.thaliana_AT1G31817.1:1.01124e-06):1.01124e-06):0.0134333):0.365736):0.0367595):0.165698,((Zea.mays_XP.020397719.1:0.180853,Oryza.sativa_Os03t0385900-01:0.151421):0.0459858,Dioscorea.rotundata_DRNTG.18545.1:0.146084):0.388779):1.38774):0.166318,(((Chlamydomonas.reinhardtii_PNW82661:0.134882,(Volvox.carteri_EFJ52555.1:1.02333e-06,Volvox.carteri_EFJ52254.1:0.0132387):0.201283):0.943242,(Selaginella.moellendorffii_EFJ31146:1.02333e-06,Selaginella.moellendorffii_EFJ06320:1.02333e-06):0.860698):0.120579,(Micromonas.commoda_ACO55550.1:0.35028,((Selaginella.moellendorffii_EFJ05063:1.02333e-06,Selaginella.moellendorffii_ADH10389:1.02333e-06):0.357795,((((((Daucus.carota_KZM81256:0.0111322,(((Helianthus.annuus_CDS.colon.HanXRQr2.Chr11g0496241.1:0.0335619,Helianthus.annuus_CDS.colon.HanXRQr2.Chr01g0017581.1:0.0554168):1.02333e-06,(Helianthus.annuus_CDS.colon.HanXRQr2.Chr11g0500111.1:1.02333e-06,Helianthus.annuus_CDS.colon.HanXRQr2.Chr01g0017361.1:1.02333e-06):1.02333e-06):0.0136875,Helianthus.annuus_CDS.colon.HanXRQr2.Chr11g0495401.1:0.0503292):0.0424744):1.01124e-06,(Olea.europaea_CDS.colon.Oeu028770.1.1:0.174025,Olea.europaea_Oeu054719.1:0.192912):0.0152593):0.0117181,(Asparagus.officinalis_ONK55606:0.0562363,(Zea.mays_NP.043056.1:0.0112654,Oryza.sativa_cds-CAA33980.1:1.02333e-06):0.421694):0.0128787):1.01124e-06,Amborella.trichopoda_ERM98854:0.0642026):0.00190849,(Amborella.trichopoda_ERM96121:0.0335539,(Nymphaea.colorata_NC2G0068620.1.colon.cds:0.259535,((((Arabidopsis.lyrata_fgenesh2.kg.2..743..ATCG00750.1:0.0225997,Arabidopsis.lyrata_fgenesh2.kg.2..683..ATCG00750.1:1.02333e-06):1.02333e-06,Arabidopsis.thaliana_ATCG00750.1:1.02333e-06):1.02333e-06,(Camelina.sativa_Csa09g011570.1.cds1:1.02333e-06,Camelina.sativa_Csa05g030210.1:1.02333e-06):1.02333e-06):0.0519148,Quercus.lobata_QL93p1043.0021.colon.mrna.colon.CDS.colon.1:0.0330779):1.01124e-06):1.01124e-06):0.0215867):0.152822,(((Ceratopteris.richardii_KAH7436902.1:1.02333e-06,Ceratopteris.richardii_KAH6559219.1:0.0660608):1.01124e-06,Ceratopteris.richardii_KAH6556697.1:0.0262758):1.01124e-06,(Ceratopteris.richardii_KAH7447333.1:0.02586,Ceratopteris.richardii_KAH7436981.1:0.0274582):1.02333e-06):0.304008):0.00993111):0.420963):0.26329):0.216587):0.0855662,(Amphimedon.queenslandica_Aqu2.1.32551.001:0.518348,((((Capitella.teleta_CapteP220095:0.663618,Lingula.anatina_XP.013389370.1:0.79885):0.144574,(Priapulus.caudatus_XP.014670231.1:0.434925,((((Daphnia.pulex_EFX72580:0.381632,(Apis.mellifera_XP.394155:0.591385,(Tribolium.castaneum_TC033777.001:0.174462,(Bombyx.mori_XP.004926251.2:0.326821,((Anopheles.gambiae_AGAP003644-PA:0.0476391,Aedes.aegypti_AAEL005413-PB:0.0705319):0.11129,(Drosophila.melanogaster_FBpp0088833:1.02333e-06,Drosophila.simulans_XP.002103109.1:0.00825664):0.114346):0.0574966):0.0242332):0.0608988):0.0569889):0.0347473,Strigamia.maritima_SMAR009324-PA:0.403648):0.127746,Limulus.polyphemus_XP.013772368.1:0.38527):0.12413,(Brugia.malayi_Bm6181.1:0.265845,Caenorhabditis.elegans_W04D2.5.1:0.270316):0.576105):0.0145573):0.162654):0.141623,((Branchiostoma.belcheri_XP.019615405.1:0.720454,((Petromyzon.marinus_XP.032831835.1:0.288249,Eptatretus.burgeri_ENSEBUP00000016536.1:0.756498):1.00091e-06,((Danio.rerio_ENSDARP00000120082.3:0.691471,(Latimeria.chalumnae_ENSLACP00000008449.1:0.148143,(Protopterus.annectens_XP.043932362.1:0.34238,(Xenopus.tropicalis_ENSXETP00000016523.5:0.116604,((Homo.sapiens_ENSP00000317376.4:0.170967,Mus.musculus_ENSMUSP00000032840.5:0.0860776):0.14745,(Gallus.gallus_ENSGALP00010028847.1:0.211,Anolis.carolinensis_ENSACAP00000005222.4:0.423031):0.020127):0.0599695):0.0621369):0.0279863):1.00091e-06):1.00091e-06,Callorhinchus.milii_XP.042199037.1:0.234855):0.0429642):0.251628):1.02333e-06,(Strongylocentrotus.purpuratus_XP.030832531:0.177436,Saccoglossus.kowalevskii_XP.002740184.2:0.319149):0.0276628):0.107859):0.234684,Exaiptasia.diaphana_XP.020904818.1:0.563079):0.115687):0.246753):0.675705);
```
