## Supplementary material for "Constructive neutral evolution explains the emergence of specialised ribosomes in diverse eukaryotes": All alignments and trees: geneTree.newick

```
(((((Amphimedon.queenslandica_Aqu2.1.28091.001:0.0779664,(Exaiptasia.diaphana_XP.020901421.1:0.109501,((((Branchiostoma.belcheri_XP.019613480.1:0.0832836,Lingula.anatina_XP.013411409.1:0.0337344):1.01154e-06,((Limulus.polyphemus_XP.022252935.1:0.0880355,Capitella.teleta_CapteP199319:0.0618666):1e-06,Saccoglossus.kowalevskii_XP.002741225.1:0.055461):0.057004):0.0208324,((Ciona.intestinalis_ENSCINP00000033743.1:0.0935189,((Petromyzon.marinus_XP.032834807.1:0.0347528,Eptatretus.burgeri_ENSEBUP00000018488.1:0.0354799):0.0057751,((Latimeria.chalumnae_ENSLACP00000012599.1:0.0265453,((Xenopus.tropicalis_ENSXETP00000113505.1:0.299084,(Anolis.carolinensis_ENSACAP00000016288.2:0.0116786,(Mus.musculus_ENSMUSP00000104265.2:1.01154e-06,(((Homo.sapiens_ENSP00000481655.1:1.01154e-06,Homo.sapiens_ENSP00000480135.1:1.01154e-06):1.01154e-06,(Homo.sapiens_ENSP00000482475.1:1e-06,Homo.sapiens_ENSP00000482023.1:1.01785e-06):1.01154e-06):1.01154e-06,(((Homo.sapiens_ENSP00000479917.1:1.01785e-06,Homo.sapiens_ENSP00000481194.1:1.01154e-06):1.01154e-06,(Homo.sapiens_ENSP00000375633.2:1.01785e-06,Homo.sapiens_ENSP00000484394.1:1e-06):1.01154e-06):1.01154e-06,(Homo.sapiens_ENSP00000482274.1:1e-06,Homo.sapiens_ENSP00000478449.1:1.01785e-06):1.01154e-06):1.01154e-06):1.01154e-06):0.00580864):0.00585662):1e-06,Protopterus.annectens_XP.043935381.1:1.01785e-06):1.01785e-06):1e-06,(Danio.rerio_ENSDARP00000144431.1:1.01785e-06,Danio.rerio_ENSDARP00000108965.2:1.01785e-06):0.035539):0.018445):0.025253):0.0347117,Strongylocentrotus.purpuratus_XP.011680849:0.0481066):0.0112126):0.0238091,(Priapulus.caudatus_XP.014674095.1:0.0317068,((Strigamia.maritima_SMAR008144-PA:0.0468199,((Daphnia.pulex_EFX88052:1.01785e-06,Daphnia.pulex_EFX88299:1.01785e-06):0.174146,(Apis.mellifera_XP.016771850:0.0309321,(Tribolium.castaneum_TC006782.001:0.0374406,(((Drosophila.simulans_XP.016031214.1:1.01785e-06,Drosophila.melanogaster_FBpp0309532:1.01785e-06):0.0301405,((Anopheles.gambiae_AGAP012708-PA:0.441951,Anopheles.gambiae_AGAP005061-PB:1e-06):0.0238215,Aedes.aegypti_AAEL001759-PA:0.0111717):0.0305331):0.0184623,Bombyx.mori_NP.001037265.1:0.0761531):1e-06):1.01154e-06):0.0346074):0.0160496):0.0299906,(Brugia.malayi_Bm14045.1:0.0855914,Caenorhabditis.elegans_F40F8.10.1:0.152828):0.0640687):1e-06):1e-06):0.0276447):0.042481):0.0150665,Monosiga.brevicollis_EDQ87679:0.135948):0.0899448,((((Aspergillus.tanneri_THC99265:0.0454202,Neurospora.crassa_EAA34997:0.086792):0.0577702,(Kluyveromyces.lactis_CAH00108:0.0051267,((((Nakaseomyces.glabratus_CAG62606.1:1.01785e-06,Nakaseomyces.glabratus_CAG59968.1:0.0110063):0.0501821,((Saccharomyces.cerevisiae_YPL081W:0.0112072,(Saccharomyces.kudriavzevii_CAI4053340.1:1.01785e-06,Saccharomyces.kudriavzevii_CAI4055747.1:0.0108963):0.0218887):0.00554611,Saccharomyces.cerevisiae_YBR189W:0.0111109):0.0128846):1e-06,Tetrapisispora.blattae_CCH59291:0.0599197):0.0169081,Zygosaccharomyces.rouxii_CAR25999:0.101768):0.0467096):0.199155):0.00551427,((Schizosaccharomyces.pombe_SPBC29A3.12.1.colon.pep:1.01785e-06,Schizosaccharomyces.pombe_SPAC24H6.07.1.colon.pep:0.0115793):0.107409,(Coprinopsis.cinerea_EAU92441:0.0517346,Ustilago.maydis_KIS69831:0.0671043):0.03322):0.0493533):0.0350531,Rozella.allomycis_EPZ32298:0.213077):0.0429544):0.0780193,(((Chlamydomonas.reinhardtii_PNW79605:1.01785e-06,Volvox.carteri_EFJ40676.1:0.0181959):0.0631377,Micromonas.commoda_ACO61867.1:0.197979):0.0284248,((((Ceratopteris.richardii_KAH7331658.1:0.00648434,Ceratopteris.richardii_KAH7440384.1:0.0159041):0.0677192,((((Arabidopsis.thaliana_AT5G15200.1:0.00548791,Arabidopsis.lyrata_fgenesh2.kg.6..1496..AT5G15200.1:1.01785e-06):0.00606677,((Camelina.sativa_Csa08g007280.1:1.01154e-06,Camelina.sativa_Csa20g021690.1:1.01154e-06):1.01154e-06,Camelina.sativa_Csa13g018030.1:1.01785e-06):0.00492532):1.01154e-06,((Brassica.rapa_A02p006610.1.BraROA.1:1.01785e-06,Brassica.rapa_A10p030440.1.BraROA.1:1.01785e-06):1.01785e-06,Brassica.rapa_A03p007190.1.BraROA.1:0.00548798):0.0115749):0.0954989,(Solanum.lycopersicum_Solyc00g005470.2.1:0.25862,Chenopodium.quinoa_AUR62039876-RA.colon.cds:1.32422):0.194468):1e-06):1e-06,(((((((Ceratopteris.richardii_KAH7429441.1:0.00582221,Ceratopteris.richardii_KAH7291748.1:0.013261):1.01785e-06,Ceratopteris.richardii_KAH7285336.1:0.017786):0.00284292,(Ceratopteris.richardii_KAH6559247.1:0.0532557,Ceratopteris.richardii_KAH6556679.1:0.0266452):1.01785e-06):0.00740306,Ceratopteris.richardii_KAH7443015.1:0.0272782):0.243704,(Zea.mays_NP.043027.1:0.117721,(((((Helianthus.annuus_CDS.colon.HanXRQr2.Chr13g0602301.1:1e-06,((Helianthus.annuus_mRNA.colon.HanXRQr2.Chr13g0602221:1.01785e-06,Helianthus.annuus_mRNA.colon.HanXRQr2.Chr13g0602131:0.00778631):0.0860365,Helianthus.annuus_CDS.colon.HanXRQr2.Chr02g0061441.1:1e-06):1e-06):1e-06,Helianthus.annuus_CDS.colon.HanXRQr2.Chr13g0602381.1:1.01154e-06):0.00764969,Daucus.carota_KZM81224:0.0758183):0.0108438,((Olea.europaea_CDS.colon.Oeu012806.1.1:0.152106,Sesamum.indicum_SIN.1003795.t.cds1:0.0258792):0.0078015,(Solanum.lycopersicum_Solyc09g015330.1.1.1:0.10948,Solanum.lycopersicum_Solyc03g058247.1.1:0.317223):0.0629588):0.0146095):0.0208468,(((Glycine.max_KRH20088:0.0927014,Glycine.max_KRH76459:0.0711496):0.0688704,Cucumis.sativus_KGN61315:0.504993):1e-06,((Arabidopsis.lyrata_scaffold.201036.1:1.01785e-06,Arabidopsis.lyrata_scaffold.201098.1:0.00830424):1e-06,Arabidopsis.thaliana_ATCG00380.1:0.00828919):0.0594817):0.0179834):0.0555101):0.139305):2.06083,(Taxus.chinensis_KAH9308283.1:0.0385857,(((Amborella.trichopoda_ERM94413:0.0369156,((Nymphaea.colorata_NC9G0146490.1.colon.cds:1e-06,Nymphaea.colorata_NC12G0012630.1.colon.cds:0.714522):0.0353586,Nymphaea.colorata_NC2G0034470.1.colon.cds:1e-06):0.0230394):0.0224997,((((Brassica.rapa_A04p017070.1.BraROA.1:0.0402497,((((Camelina.sativa_Csa10g046630.1:1.01785e-06,Camelina.sativa_Csa12g081520.1:1.01785e-06):1.01785e-06,Camelina.sativa_Csa11g055910.1:1.01785e-06):1e-06,Camelina.sativa_Csa11g051800.1:0.263024):0.0125592,(Arabidopsis.lyrata_fgenesh2.kg.7..3438..AT5G39850.1:0.00436595,Arabidopsis.thaliana_AT5G39850.1:0.00689407):1e-06):0.00875041):0.0484853,(Citrus.clementina_ESR51903:1.01785e-06,Citrus.clementina_ESR51904:0.0380968):0.0491408):0.011917,(Quercus.lobata_QL02p081559.colon.mrna:0.0282528,Juglans.regia_cds.Jr01.00380.p1:0.0169189):0.00566835):1e-06,(((Asparagus.officinalis_ONK65247:0.215034,((Asparagus.officinalis_ONK73901:0.0356338,Asparagus.officinalis_ONK56695:0.0227364):0.0709057,Asparagus.officinalis_ONK65246:0.327901):0.0413647):1e-06,(((Zea.mays_NP.001278530.1:0.0114174,Triticum.urartu_TuG1812G0500001426.01.T01:0.0174715):0.0429596,(Oryza.sativa_Os11t0602500-00:0.0374274,(Oryza.sativa_Os03t0154700-01:1.01785e-06,Oryza.sativa_Os11t0602600-01:1.01785e-06):1.01785e-06):0.0118892):0.0211213,((Zea.mays_NP.001149705.1:0.0249114,Oryza.sativa_Os07t0628400-00:0.160754):0.00577241,(Zea.mays_NP.001131442.1:1.01785e-06,(Oryza.sativa_Os03t0379500-01:0.127119,Triticum.urartu_TuG1812G0200001658.01.T01:0.0739045):1e-06):0.0170097):0.0400653):0.041276):1e-06,(Dioscorea.rotundata_DRNTG.27246.1:0.00746546,Dioscorea.rotundata_DRNTG.28792.1:0.0410989):0.0265039):0.0232207):1e-06):0.00563401,((((((Sesamum.indicum_SIN.1006325.t.cds1:0.040428,(((Olea.europaea_Oeu064399.1:1.01785e-06,Olea.europaea_Oeu015417.1:1.01785e-06):1.01785e-06,Olea.europaea_Oeu013624.1:0.0175677):0.00552132,Olea.europaea_Oeu028301.2:0.00555625):1e-06):0.0052514,((Sesamum.indicum_SIN.1018751.t:0.0108558,(Sesamum.indicum_SIN.1006588.t:0.0311167,Sesamum.indicum_SIN.1008002.t:0.00556562):0.0230548):0.0056674,Olea.europaea_Oeu056582.1:0.0344921):1.01154e-06):0.0059211,((Daucus.carota_KZM88297:0.00544981,Daucus.carota_KZN05895:0.0240167):0.011365,Daucus.carota_KZM85173:0.011052):0.0167678):0.0112375,((Helianthus.annuus_mRNA.colon.HanXRQr2.Chr17g0831221:1e-06,((Helianthus.annuus_mRNA.colon.HanXRQr2.Chr17g0831251:1.01785e-06,Helianthus.annuus_mRNA.colon.HanXRQr2.Chr15g0689521:1.01785e-06):1e-06,Helianthus.annuus_mRNA.colon.HanXRQr2.Chr17g0796041:1.01154e-06):1e-06):0.0278874,((Coffea.canephora_CDP00311:0.0111834,(((Coffea.canephora_CDP07223:0.0118859,Coffea.canephora_CDP08233:0.0118146):1.01785e-06,Coffea.canephora_CDP18850:0.0364969):0.0989442,Coffea.canephora_CDP02222:1e-06):0.0227001):0.0111634,(((Solanum.lycopersicum_Solyc00g005440.2.1:0.0986673,Solanum.lycopersicum_Solyc00g005460.2.1:0.282354):0.0567865,Solanum.lycopersicum_Solyc03g077925.1.1:0.23175):0.0798324,(Solanum.lycopersicum_Solyc01g010540.3.1:1.01785e-06,Solanum.lycopersicum_Solyc01g010580.3.1:1.01785e-06):1e-06):0.0111092):1e-06):1e-06):0.0166984,(Citrus.clementina_ESR44368:0.212977,((((Populus.trichocarpa_PNS98430:1.01785e-06,Populus.trichocarpa_PNS98434:1.01785e-06):0.0168584,(Populus.trichocarpa_PNT27299:0.0110051,Populus.trichocarpa_PNT12601:0.0113721):0.0114349):0.00510985,((Populus.trichocarpa_PNT32815:1e-06,(Populus.trichocarpa_PNT32816:0.0224952,Populus.trichocarpa_PNT32817:0.0248718):0.00921315):1e-06,Populus.trichocarpa_PNS92940:1.01785e-06):0.0113295):0.0226945,((((Cannabis.sativa_cds.evm.model.08.1092:1.01785e-06,Cannabis.sativa_cds.novel.model.6240.5bd9a17a:1.01785e-06):0.00549186,Cannabis.sativa_cds.evm.model.09.1438:1.01785e-06):0.0110772,((Juglans.regia_cds.Jr.Scaffold.141.00010.p1:1.01785e-06,Juglans.regia_cds.Jr16.11490.p1:1.01785e-06):0.0110815,Juglans.regia_cds.Jr13.15840.p1:0.00553549):1.01154e-06):0.00554387,((Prunus.persica_ONI19277:0.029378,Prunus.persica_ONI08629:0.0581589):0.0222251,((Cucumis.sativus_KGN52667:1.01785e-06,Cucumis.sativus_KGN51904:1.01785e-06):1.01154e-06,((Juglans.regia_cds.Jr02.05500.p1:1.01785e-06,(Quercus.lobata_QL03p064711.colon.mrna:0.0276335,Quercus.lobata_QL10p016435.colon.mrna:0.00737871):0.00953634):0.0222107,((Glycine.max_KRH03454:1.01785e-06,Glycine.max_KRH56926:1.01785e-06):1.01785e-06,(Glycine.max_KRH54535:1.01785e-06,Glycine.max_KRH63367:1.01785e-06):0.016835):0.0342661):1.01154e-06):0.011072):1e-06):0.00561212):1e-06):1e-06):1e-06,Amborella.trichopoda_ERM96181:0.0457672):1e-06):0.00649272):1e-06):1e-06,(((Selaginella.moellendorffii_EFJ31761:1.01785e-06,Selaginella.moellendorffii_EFJ38391:1.01785e-06):0.00722807,(Selaginella.moellendorffii_EFJ11758:1.01785e-06,Selaginella.moellendorffii_EFJ13465:1.01785e-06):0.0272862):0.0830412,(Nymphaea.colorata_NC1G0305870.1.colon.cds:4.59621,(((Chenopodium.quinoa_AUR62005753-RA.colon.cds:0.00558952,Chenopodium.quinoa_AUR62030233-RA.colon.cds:1e-06):1e-06,(Chenopodium.quinoa_AUR62027613-RA.colon.cds:1.01785e-06,Chenopodium.quinoa_AUR62031369-RA.colon.cds:0.226249):1e-06):1.01154e-06,((Coffea.canephora_CDP18849:0.0129259,Coffea.canephora_CDP08375:0.0127908):0.0127541,Coffea.canephora_CDP08232:0.026273):0.0824783):1e-06):1e-06):0.0235345):0.0171246):0.0330002,(Chara.braunii_GBG72131:1.01785e-06,(Chara.braunii_GBG68093:1.01785e-06,Chara.braunii_GBG67413:1.13769):0.160109):0.0547725):0.0451347):0.113605):1.18535,(((Monosiga.brevicollis_EDQ90675:0.41396,(Amphimedon.queenslandica_Aqu2.1.37295.001:0.734793,((((Strongylocentrotus.purpuratus_XP.794777:1.01785e-06,Strongylocentrotus.purpuratus_XP.030828020:1.01785e-06):1.01785e-06,Strongylocentrotus.purpuratus_XP.030829421:1.01785e-06):0.189822,((((Priapulus.caudatus_XP.014675110.1:0.231682,(Limulus.polyphemus_XP.013775268.1:0.17392,(((Daphnia.pulex_EFX77759:1.01785e-06,Daphnia.pulex_EFX72022:0.145975):0.268753,((Tribolium.castaneum_TC016093.001:0.176093,((Anopheles.gambiae_AGAP006372-PA:0.140198,Aedes.aegypti_AAEL005263-PA:0.101716):0.16405,Bombyx.mori_XP.004928693.1:0.179659):0.034268):0.0316322,Apis.mellifera_XP.623809:0.200549):0.0728338):0.0616892,Strigamia.maritima_SMAR001137-PA:0.247476):0.0323162):0.0116641):0.0607856,(Lingula.anatina_XP.013400175.1:0.0719527,Capitella.teleta_CapteP115085:0.27483):0.0337685):0.0564674,((Drosophila.melanogaster_FBpp0086096:1.01785e-06,Drosophila.simulans_XP.002081924.1:1.01785e-06):0.432977,(Brugia.malayi_Bm18189.1:0.275196,Caenorhabditis.elegans_C48B6.2.1:0.447886):0.264048):0.126274):0.0282123,(((Ciona.intestinalis_ENSCINP00000008737.3:0.285203,((Eptatretus.burgeri_ENSEBUP00000003171.1:0.211952,Petromyzon.marinus_XP.032815026.1:0.250248):1e-06,(Callorhinchus.milii_XP.007901154.1:0.160487,((Xenopus.tropicalis_ENSXETP00000100976.2:0.0492244,(Latimeria.chalumnae_ENSLACP00000023320.1:0.0852305,(Protopterus.annectens_XP.043941670.1:0.102296,(((Mus.musculus_ENSMUSP00000034827.9:1.01785e-06,Homo.sapiens_ENSP00000385217.1:0.0406775):0.12049,(Anolis.carolinensis_ENSACAP00000015973.2:0.0899769,Gallus.gallus_ENSGALP00010015680.1:0.269831):0.137415):1e-06,Xenopus.tropicalis_ENSXETP00000107691.1:1.80274):0.176484):0.0259666):0.0715899):0.010365,Danio.rerio_ENSDARP00000148639.1:0.131568):0.0423232):0.0507781):0.0870855):1e-06,Branchiostoma.belcheri_XP.019621934.1:0.241712):0.0423851,Saccoglossus.kowalevskii_XP.002736586.1:0.124515):0.0373284):0.075767):0.0755367,Exaiptasia.diaphana_XP.020917801.1:0.302987):0.0496098):0.0580439):0.0320819,(Rozella.allomycis_EPZ36620:0.490038,((Ustilago.maydis_KIS69818:0.255616,Coprinopsis.cinerea_EAU80584:0.295948):0.092662,(Schizosaccharomyces.pombe_SPAC19D5.05c.1.colon.pep:0.28439,((Kluyveromyces.lactis_CAG99756:0.11973,((((Saccharomyces.cerevisiae_YHR148W:1.01785e-06,Saccharomyces.kudriavzevii_CAI4063988.1:0.0149623):0.0649698,Nakaseomyces.glabratus_CAG60267.1:0.0856809):1.01154e-06,Tetrapisispora.blattae_CCH62513:0.114914):0.0206318,Zygosaccharomyces.rouxii_CAR26675:0.0440879):0.0189757):0.149013,(Aspergillus.tanneri_THC91862:0.481462,Neurospora.crassa_EAA32384:0.310677):0.0797637):0.0748699):0.0545148):0.209055):0.0956667):0.0179378,((((Ceratopteris.richardii_KAH7289612.1:0.156066,(((((((Populus.trichocarpa_PNS96178:0.0153305,Populus.trichocarpa_PNT40707:0.0542585):0.0620068,((Solanum.lycopersicum_Solyc02g089280.3.1:0.12141,Coffea.canephora_CDP02348:0.0931224):0.0220744,(Daucus.carota_KZM92848:0.0147343,Daucus.carota_KZN01461:1.01785e-06):0.177359):0.0202095):1e-06,((((((Quercus.lobata_QL09p044371.colon.mrna:0.029551,Quercus.lobata_QL02p065152.colon.mrna:0.0632054):0.0411847,(Juglans.regia_cds.Jr16.08440.p1:1.01785e-06,Juglans.regia_cds.Jr16.08430.p1:1.01785e-06):0.103365):0.0920135,(Cannabis.sativa_cds.evm.model.10.1688:0.015758,Cannabis.sativa_cds.evm.model.08.14:0.0146921):0.0649181):0.0566622,(Prunus.persica_ONI18934:0.0671422,(((Glycine.max_KRG91566:1.01785e-06,Glycine.max_KRH35264:1.01785e-06):0.00691844,(Glycine.max_KRH06960:0.0580906,Glycine.max_KRG94501:0.229807):0.0135278):0.0711076,Cucumis.sativus_KGN53772:0.145596):0.0265327):0.0104216):0.00807169,((Brassica.rapa_A02p006910.1.BraROA.1:0.0296775,Brassica.rapa_A03p007540.1.BraROA.1:0.0419109):0.034974,((Arabidopsis.thaliana_AT5G15750.1:0.0389102,Arabidopsis.lyrata_fgenesh2.kg.6..1553..AT5G15750.1:0.0152341):0.0144037,(Camelina.sativa_Csa20g023260.1:0.0223816,(Camelina.sativa_Csa13g018550.1:0.00739458,Camelina.sativa_Csa08g007890.1:1.01785e-06):1.01785e-06):0.0158531):0.0366324):0.117194):1e-06,Chenopodium.quinoa_AUR62009474-RA.colon.cds:0.187252):0.028709):0.0165517,((Helianthus.annuus_mRNA.colon.HanXRQr2.Chr12g0559811:0.0653655,((Sesamum.indicum_SIN.1019903.t:1.01785e-06,Sesamum.indicum_SIN.1004915.t:0.0953275):0.0445109,(Olea.europaea_Oeu033412.2:0.0395851,Olea.europaea_Oeu003765.1:0.820336):0.0771427):1e-06):0.0207939,Citrus.clementina_ESR44203:0.054069):0.0072766):0.0337282,(Dioscorea.rotundata_DRNTG.22193.1:0.119711,(Asparagus.officinalis_ONK80184:0.0903369,(Triticum.urartu_TuG1812G0200005563.01.T01:0.0715756,Zea.mays_XP.008647366.1:0.0828505):0.105292):0.00677346):0.0786915):0.0564146,Nymphaea.colorata_NC3G0014310.1.colon.cds:0.104992):0.00264966,Amborella.trichopoda_ERN20112:0.104169):0.0700898):0.0263984,((Selaginella.moellendorffii_EFJ04963:1.01785e-06,Selaginella.moellendorffii_EFJ05118:0.00746572):0.0119869,Selaginella.moellendorffii_EFJ12418:0.175551):0.17596):0.00437484,Chara.braunii_GBG78094:0.354786):0.0514531,(Micromonas.commoda_ACO67093.1:0.179108,(Chlamydomonas.reinhardtii_PNW85079:0.0512952,Volvox.carteri_EFJ42986.1:0.0714471):0.111569):0.0324888):0.0928614):1.18535);
```
