## Supplementary material for "Constructive neutral evolution explains the emergence of specialised ribosomes in diverse eukaryotes": All alignments and trees: geneTree.newick

```
((((((Amphimedon.queenslandica_Aqu2.1.15787.001:1e-06,Amphimedon.queenslandica_Aqu2.1.05436.001:0.0144323):1e-06,(Amphimedon.queenslandica_Aqu2.1.09681.001:1e-06,Amphimedon.queenslandica_Aqu2.1.01330.001:0.0665664):1e-06):0.647423,Monosiga.brevicollis_EDQ92061:0.605984):0.0927238,(Rozella.allomycis_EPZ33911:0.256762,((Ustilago.maydis_KIS71420:0.0934523,Coprinopsis.cinerea_EAU82659:0.201728):0.0996063,(((Neurospora.crassa_EAA28087:0.0956202,Aspergillus.tanneri_THC98623:0.135421):0.291038,(Kluyveromyces.lactis_CAG97802:0.107208,(((Saccharomyces.kudriavzevii_CAI4052405.1:1e-06,Saccharomyces.cerevisiae_YOR369C:1e-06):0.0505441,Nakaseomyces.glabratus_CAG60972.1:0.0480088):0.00824928,(Zygosaccharomyces.rouxii_CAR26754:0.05673,Tetrapisispora.blattae_CCH58229:0.0754083):0.0539107):0.121807):0.51541):0.0994845,(Schizosaccharomyces.pombe_SPCC962.04.1.colon.pep:0.0701364,Schizosaccharomyces.pombe_SPBC1685.02c.1.colon.pep:0.0900547):0.35451):0.126529):0.0269546):0.121706):0.0849852,(((Strongylocentrotus.purpuratus_XP.795427:0.17677,Saccoglossus.kowalevskii_XP.002739755.1:0.0536569):0.0217002,((Lingula.anatina_XP.013396068.1:1e-06,Lingula.anatina_XP.013395989.1:0.0896005):0.0787721,Capitella.teleta_CapteP183334:0.0851237):0.0434409):0.00780852,(((((Petromyzon.marinus_XP.032825827.1:0.0239467,Eptatretus.burgeri_ENSEBUP00000023439.1:0.353376):0.0513245,(Callorhinchus.milii_NP.001279971.1:0.16468,(((Latimeria.chalumnae_ENSLACP00000004426.1:0.0109447,Latimeria.chalumnae_ENSLACP00000008665.1:0.0208809):0.0578126,(Protopterus.annectens_XP.043919753.1:0.0136092,(((Homo.sapiens_ENSP00000230050.3:1e-06,Mus.musculus_ENSMUSP00000151586.2:1e-06):1e-06,(Gallus.gallus_ENSGALP00010005839.1:1e-06,(Anolis.carolinensis_ENSACAP00000010292.3:0.0201215,Anolis.carolinensis_ENSACAP00000037525.1:0.182847):0.0116293):1e-06):0.012579,Xenopus.tropicalis_ENSXETP00000065031.1:1e-06):1e-06):1e-06):5e-07,(Danio.rerio_ENSDARP00000152860.1:1e-06,Danio.rerio_ENSDARP00000120403.1:1e-06):0.0313967):1e-06):0.0560964):0.071825,Ciona.intestinalis_ENSCINP00000014372.3:0.279561):0.0186422,(Priapulus.caudatus_XP.014665336.1:0.0933346,((Brugia.malayi_Bm14059.2:0.415389,Caenorhabditis.elegans_F54E7.2.4:0.46234):0.250342,(((Daphnia.pulex_EFX90257:0.249389,(Apis.mellifera_XP.006557554:0.135487,(Tribolium.castaneum_TC009260.001:0.153801,(((Anopheles.gambiae_AGAP011077-PA:1e-06,Aedes.aegypti_AAEL010299-PD:0.0877582):0.0712662,(Drosophila.simulans_XP.016031681.1:1e-06,Drosophila.melanogaster_FBpp0075612:1e-06):0.103235):0.224776,Bombyx.mori_XP.012550525.1:0.152011):1e-06):0.0378216):0.130174):0.114736,Strigamia.maritima_SMAR001472-PA:0.0782603):0.016483,Limulus.polyphemus_XP.022253338.1:0.346174):0.0157033):1e-06):0.00744156):1e-06,Exaiptasia.diaphana_XP.020893574.1:0.2179):0.0145659):0.096685):0.138635,(((Chlamydomonas.reinhardtii_PNW83950:1e-06,Volvox.carteri_EFJ41382.1:0.0189876):0.230988,Micromonas.commoda_ACO63093.1:0.52036):0.0501656,(Chara.braunii_GBG63885:0.186735,(((((Ceratopteris.richardii_KAH7280273.1:1e-06,Ceratopteris.richardii_KAH7280272.1:0.0279815):0.00919483,Ceratopteris.richardii_KAH7280274.1:1e-06):0.0980359,Ceratopteris.richardii_KAH7332168.1:0.321686):1e-06,((((Nymphaea.colorata_NC10G0045440.1.colon.cds:0.0193977,Nymphaea.colorata_NC5G0161510.1.colon.cds:0.031986):0.0157542,((((((((Daucus.carota_KZM96138:0.0105532,Daucus.carota_KZM91756:0.0637487):0.0189574,Daucus.carota_KZM93053:0.0740845):0.073223,((Helianthus.annuus_mRNA.colon.HanXRQr2.Chr04g0143741:0.0185853,(Helianthus.annuus_mRNA.colon.HanXRQr2.Chr05g0226611:1e-06,Helianthus.annuus_mRNA.colon.HanXRQr2.Chr08g0353121:0.00936069):0.00940363):0.0182883,(Helianthus.annuus_mRNA.colon.HanXRQr2.Chr09g0413921:1e-06,Helianthus.annuus_mRNA.colon.HanXRQr2.Chr02g0072421:0.324134):0.00981477):0.0604557):0.0160592,((Sesamum.indicum_SIN.1022911.t:0.00927802,Sesamum.indicum_SIN.1026028.t:0.0109827):0.0359467,(Coffea.canephora_CDO97587:0.0743891,((Solanum.lycopersicum_Solyc01g103800.3.1:1e-06,Solanum.lycopersicum_Solyc12g042650.2.1:0.0584224):0.00946538,Solanum.lycopersicum_Solyc03g083290.3.1:0.0111534):0.0211383):1e-06):0.0203234):0.0191596,(Coffea.canephora_CDO98221:0.0095006,((Sesamum.indicum_SIN.1010776.t:0.0264662,Sesamum.indicum_SIN.1021945.t:0.0191309):0.0516172,(Olea.europaea_Oeu060127.1:0.00944823,(Olea.europaea_Oeu027830.1:0.0285396,Olea.europaea_Oeu027831.1:1e-06):0.0190903):0.0283061):0.0186341):1e-06):1e-06,((((Juglans.regia_cds.Jr15.12930.p1:1e-06,Juglans.regia_cds.Jr04.10090.p1:0.0179005):0.0283268,Juglans.regia_cds.Jr06.19400.p1:0.0468943):0.0421109,Quercus.lobata_QL02p092742.colon.mrna:0.0733468):0.049881,(Cannabis.sativa_cds.novel.model.6036.5bd9a17a:0.102066,Prunus.persica_ONH98658:0.102567):0.0253332):0.0181457):0.00749493,(((Citrus.clementina_ESR40849:0.0581989,(((Brassica.rapa_A08p018160.1.BraROA.1:0.475699,(Brassica.rapa_A05g502150.1.BraROA.1:0.0277265,(((Brassica.rapa_A09p027550.1.BraROA.1:0.259254,Brassica.rapa_A04p030250.1.BraROA.1:1e-06):0.0397449,(Brassica.rapa_A08p040000.1.BraROA.1:0.00905524,Brassica.rapa_A06p013460.1.BraROA.1:0.00922522):0.00923868):0.0182193,Brassica.rapa_A09p074940.1.BraROA.1:1e-06):0.00911252):1e-06):1e-06,((Camelina.sativa_Csa17g021510.1:1e-06,Camelina.sativa_Csa03g019720.1:1e-06):0.0237753,(Arabidopsis.lyrata_fgenesh1.pm.C.scaffold.1001363:0.0269994,Arabidopsis.thaliana_AT1G15930.1:0.0827951):0.0201015):0.0138058):1e-06,(Brassica.rapa_A03p018510.1.BraROA.1:0.0198783,(((Arabidopsis.thaliana_AT2G32060.3:0.0280886,Arabidopsis.lyrata_fgenesh1.pm.C.scaffold.4001008:1e-06):0.0510794,Arabidopsis.lyrata_Al.scaffold.0002.50:0.0968742):0.00688047,(((Camelina.sativa_Csa07g010650.1:0.0220906,Camelina.sativa_Csa16g009370.1:0.0109677):1e-06,Camelina.sativa_Csa05g026930.1:0.0184598):0.00932033,Camelina.sativa_Csa12g009220.1:0.0180171):0.010192):0.0355619):0.0090347):0.296316):0.0148605,((Populus.trichocarpa_PNT46251:0.00956209,Populus.trichocarpa_PNT52694:0.0281844):0.0894351,(((((((Juglans.regia_cds.Jr07.32210.p1:1e-06,Juglans.regia_cds.Jr07.32200.p1:1e-06):0.0277441,Juglans.regia_cds.Jr12.20620.p1:0.0201413):0.0401735,Quercus.lobata_QL05p035455.colon.mrna:0.058738):0.0277791,((((Glycine.max_KRH15468:0.783585,Glycine.max_KRH47359:0.00427613):0.00493255,Glycine.max_KRH44542:1e-06):1e-06,(Glycine.max_KRH23635:0.0178977,Glycine.max_KRH09659:0.0296504):0.0282965):0.0396306,Glycine.max_KRG89572:1.13844):0.0689993):1e-06,(Cucumis.sativus_KGN61872:1e-06,Cucumis.sativus_KGN45222:0.0179928):0.126409):1e-06,(Prunus.persica_ONI16418:0.0858862,Cannabis.sativa_cds.evm.model.02.3187:0.0695617):0.0217754):0.0566464,(Populus.trichocarpa_PNT48011:0.0283374,Populus.trichocarpa_PNT37760:0.0474616):0.0390926):0.0232118):1e-06):1e-06,((Chenopodium.quinoa_AUR62030151-RA.colon.cds:0.00932953,Chenopodium.quinoa_AUR62002690-RA.colon.cds:1e-06):1e-06,(Chenopodium.quinoa_AUR62002691-RA.colon.cds:1e-06,Chenopodium.quinoa_AUR62030147-RA.colon.cds:1e-06):1e-06):0.077969):0.0704205):0.0388491,(((Dioscorea.rotundata_DRNTG.32653.1:0.0589607,Dioscorea.rotundata_DRNTG.34111.1:0.0506885):1e-06,Dioscorea.rotundata_DRNTG.32999.1:1e-06):0.0235853,(Asparagus.officinalis_ONK66140:0.0887169,((((Oryza.sativa_Os07t0229900-02:0.299082,Oryza.sativa_Os07t0150200-01:0.0140255):0.0121342,Oryza.sativa_Os03t0784850-00:0.866252):0.00164363,(Triticum.urartu_TuG1812G0200002341.01.T01:0.0186655,Triticum.urartu_TuG1812G0500004462.01.T01:0.0379313):1e-06):0.00884777,((Zea.mays_XP.035815487.1:0.143301,Zea.mays_NP.001311125.1:0.0183888):0.00955722,(Zea.mays_NP.001149258.2:0.00907096,Zea.mays_XP.008667228.1:1e-06):0.00946096):0.00954446):0.0748935):0.0253886):0.0816448):0.0168596):0.00884105,(Amborella.trichopoda_ERM98147:0.0299422,Amborella.trichopoda_ERN07704:0.0687993):0.0986977):0.068941,Taxus.chinensis_KAH9322597.1:0.0406334):0.0678873):1e-06,(Selaginella.moellendorffii_EFJ10812:1e-06,Selaginella.moellendorffii_EFJ26130:1e-06):0.103263):0.0943862):0.0227687):0.138635);
```
