## Supplementary material for "Constructive neutral evolution explains the emergence of specialised ribosomes in diverse eukaryotes": All alignments and trees: geneTree.newick

```
(((((((Caenorhabditis.elegans_F54E7.2.4:0.547612,Daphnia.pulex_EFX90257:0.238853):0.0281223,(Amphimedon.queenslandica_Aqu2.1.09681.001:1e-06,Amphimedon.queenslandica_Aqu2.1.15787.001:1e-06):0.571731):0.026598,Monosiga.brevicollis_EDQ92061:0.548865):0.092123,((((Selaginella.moellendorffii_EFJ10812:1e-06,Selaginella.moellendorffii_EFJ26130:1e-06):0.0729112,((Amborella.trichopoda_ERM98147:0.126117,((((((Populus.trichocarpa_PNT46251:0.0106246,Populus.trichocarpa_PNT52694:0.0101032):0.0677118,((((Prunus.persica_ONI16418:0.120239,Cannabis.sativa_cds.evm.model.02.3187:0.0804177):0.0156075,Quercus.lobata_QL05p035455.colon.mrna:0.0689201):0.0499836,Populus.trichocarpa_PNT48011:0.0433784):0.0445551,(Citrus.clementina_ESR40849:0.0174293,(((((Brassica.rapa_A06p013460.1.BraROA.1:1e-06,Brassica.rapa_A08p040000.1.BraROA.1:0.0205464):0.0203237,Brassica.rapa_A09p074940.1.BraROA.1:1e-06):0.0100624,((Arabidopsis.thaliana_AT1G15930.1:0.088713,Arabidopsis.lyrata_fgenesh1.pm.C.scaffold.1001363:0.0226883):0.0278178,(Camelina.sativa_Csa03g019720.1:1e-06,Camelina.sativa_Csa17g021510.1:1e-06):0.027128):0.0157828):1e-06,(((((Camelina.sativa_Csa07g010650.1:0.0222079,Camelina.sativa_Csa16g009370.1:0.011072):1e-06,Camelina.sativa_Csa05g026930.1:0.020861):0.0106061,Camelina.sativa_Csa12g009220.1:0.0204174):0.0118438,(Arabidopsis.lyrata_Al.scaffold.0002.50:0.0852488,(Arabidopsis.thaliana_AT2G32060.3:0.0319482,Arabidopsis.lyrata_fgenesh1.pm.C.scaffold.4001008:1e-06):0.0568146):0.008855):0.0398371,((Brassica.rapa_A04p030250.1.BraROA.1:0.0313554,Brassica.rapa_A03p018510.1.BraROA.1:1e-06):0.011523,Brassica.rapa_A05g502150.1.BraROA.1:0.010398):0.0102085):1e-06):0.0536539,Brassica.rapa_A08p018160.1.BraROA.1:0.358228):0.243831):0.0386828):0.0338856):0.0304307,(Daucus.carota_KZM96138:0.0623313,Sesamum.indicum_SIN.1021945.t:0.0626089):1e-06):1e-06,(((Sesamum.indicum_SIN.1022911.t:1e-06,Sesamum.indicum_SIN.1026028.t:0.0110818):0.0566178,(Solanum.lycopersicum_Solyc03g083290.3.1:0.0356751,Coffea.canephora_CDO97587:0.0683464):1e-06):0.0189007,((Prunus.persica_ONH98658:0.10683,Glycine.max_KRH44545:0.0833415):0.036701,(Cannabis.sativa_cds.novel.model.6036.5bd9a17a:0.111773,(Juglans.regia_cds.Jr15.12930.p1:1e-06,Juglans.regia_cds.Jr04.10090.p1:0.0201253):0.088293):0.0340223):1e-06):0.0249131):0.0159401,(((Zea.mays_XP.008667228.1:0.0102965,((Triticum.urartu_TuG1812G0200002341.01.T01:0.0102076,Oryza.sativa_Os07t0150200-01:0.0205982):5e-07,(Oryza.sativa_Os07t0229900-02:0.0812747,Triticum.urartu_TuG1812G0500004462.01.T02:0.0394738):0.215091):5e-07):0.0780802,Asparagus.officinalis_ONK66140:0.0902699):1e-06,((Dioscorea.rotundata_DRNTG.34111.3:0.0584693,Dioscorea.rotundata_DRNTG.32653.1:0.0408729):1e-06,Dioscorea.rotundata_DRNTG.32999.1:0.0118564):0.0113059):0.0589566):0.0178068,(Nymphaea.colorata_NC10G0045440.1.colon.cds:0.0212056,Nymphaea.colorata_NC5G0161510.1.colon.cds:0.0250031):0.00162572):0.0284332):0.110523,(Ceratopteris.richardii_KAH7280274.1:1e-06,(Ceratopteris.richardii_KAH7280271.1:1e-06,Ceratopteris.richardii_KAH7280273.1:1e-06):0.0104069):0.0777029):1e-06):0.0916108,Chara.braunii_GBG63885:0.219624):0.0594399,(Chlamydomonas.reinhardtii_PNW83950:0.0100703,Volvox.carteri_EFJ41382.1:1e-06):0.153624):0.222753):1.4115,(((Selaginella.moellendorffii_EFJ10316:0.148256,Chlamydomonas.reinhardtii_PNW81500:0.0356387):0.0166033,(((((Ceratopteris.richardii_KAH6555004.1:1e-06,Ceratopteris.richardii_KAH7443241.1:1e-06):0.0539696,((Ceratopteris.richardii_KAH7442111.1:0.0319278,((Ceratopteris.richardii_KAH7306467.1:0.270121,(Ceratopteris.richardii_KAH7291020.1:0.136588,Ceratopteris.richardii_KAH7387016.1:0.205652):0.0678937):0.00674692,Ceratopteris.richardii_KAH7442103.1:1e-06):0.00610825):0.00351101,Ceratopteris.richardii_KAH7442114.1:1e-06):0.00898377):0.018026,Chara.braunii_GBG67339:0.0540229):0.0349412,((Taxus.chinensis_KAH9291860.1:1e-06,(Taxus.chinensis_KAH9293544.1:1e-06,Taxus.chinensis_KAH9294268.1:1e-06):1e-06):0.118048,(((Nymphaea.colorata_NC10G0143130.1.colon.cds:0.0346524,Amborella.trichopoda_ERN09471:0.12263):0.0201867,Amborella.trichopoda_ERN12767:0.00963326):0.025641,((((((Zea.mays_NP.001355755.1:1e-06,(Zea.mays_NP.001158932.1:0.00122533,(((Zea.mays_XP.008677949.1:1e-06,Zea.mays_XP.020407926.1:0.0624912):0.0143011,Zea.mays_XP.020405881.1:1e-06):0.0192184,Zea.mays_XP.035816088.1:0.185036):0.254034):0.016327):0.00825421,Zea.mays_XP.035823106.1:0.0678469):0.0711531,((Oryza.sativa_Os03t0241200-00:0.0229606,Oryza.sativa_Os10t0124000-01:0.188576):0.0123806,(Triticum.urartu_TuG1812G0400002650.01.T02:1e-06,Triticum.urartu_TuG1812G0400002736.01.T01:1e-06):0.0230787):0.020769):0.0189068,(Asparagus.officinalis_ONK76151:0.043254,Asparagus.officinalis_ONK74531:0.431726):0.0838484):0.00645547,(Dioscorea.rotundata_DRNTG.33069.1:0.00762149,Dioscorea.rotundata_DRNTG.31834.1:0.0233083):0.0316683):1e-06,((((Coffea.canephora_CDP10396:0.0627527,(Olea.europaea_Oeu001837.1:0.0306146,Sesamum.indicum_SIN.1024264.t:0.00879442):6.36561e-05):0.0086383,(((Helianthus.annuus_CDS.colon.HanXRQr2.Chr10g0462891.1:1.13705,Helianthus.annuus_mRNA.colon.HanXRQr2.Chr10g0462911:1e-06):0.00867432,Helianthus.annuus_mRNA.colon.HanXRQr2.Chr09g0366991:0.0174216):1e-06,Helianthus.annuus_mRNA.colon.HanXRQr2.Chr12g0523811:1e-06):0.0262719):1e-06,((((Solanum.lycopersicum_Solyc09g011420.3.1:1e-06,Solanum.lycopersicum_Solyc09g092080.3.1:1e-06):1e-06,Solanum.lycopersicum_Solyc01g091705.1.1:0.266434):0.0478264,(Olea.europaea_Oeu013159.1:1e-06,Olea.europaea_Oeu030553.1:1e-06):0.0263916):1e-06,Chenopodium.quinoa_AUR62013370-RA.colon.cds:0.0286506):0.00883491):1e-06,((((Cucumis.sativus_KGN60670:1e-06,(Juglans.regia_cds.Jr01.29690.p1:1e-06,(Juglans.regia_cds.Jr10.22020.p1:1e-06,Juglans.regia_cds.Jr10.22030.p1:0.137822):0.00865251):0.0174516):1e-06,(Prunus.persica_ONH98302:1e-06,Prunus.persica_ONI05351:1e-06):0.0351558):1e-06,((Populus.trichocarpa_PNT07924:1e-06,Populus.trichocarpa_PNS91198:0.0173251):0.0181917,(((Glycine.max_KRH20281:1e-06,(Glycine.max_KRH17077:1e-06,Glycine.max_KRH72727:1e-06):0.00871641):0.00877511,Glycine.max_KRH03706:1e-06):1e-06,Cannabis.sativa_cds.evm.model.08.609:0.0268718):1e-06):0.00872626):0.00872661,((((((Camelina.sativa_Csa08g014010.1:1e-06,Camelina.sativa_Csa13g023130.1:1e-06):1e-06,Camelina.sativa_Csa20g032090.1:1e-06):0.026365,(Camelina.sativa_Csa11g023830.1:1e-06,Camelina.sativa_Csa12g034530.1:0.00852393):0.190399):1e-06,((Arabidopsis.lyrata_fgenesh2.kg.7..2058..AT4G22380.1:0.0173749,Arabidopsis.lyrata_fgenesh2.kg.6..2052..AT5G20160.2:5e-07):5e-07,(Arabidopsis.thaliana_AT4G22380.1:0.0085524,Arabidopsis.thaliana_AT5G20160.2:1e-06):0.00859916):1e-06):1e-06,(((Brassica.rapa_A01p014650.1.BraROA.1:1e-06,Brassica.rapa_A09p031550.1.BraROA.1:1e-06):1e-06,(Brassica.rapa_A02p034730.1.BraROA.1:1e-06,Brassica.rapa_A03p031410.1.BraROA.1:0.159563):1e-06):0.0085819,((Camelina.sativa_Csa02g013180.1:0.00858297,(Camelina.sativa_Csa13g051040.1:1e-06,Camelina.sativa_Csa08g046990.1:1e-06):1e-06):0.0171917,(Arabidopsis.lyrata_fgenesh2.kg.6..3195..AT4G12600.1:1e-06,Arabidopsis.thaliana_AT4G12600.2:0.034757):0.00858146):1e-06):0.0180591):0.035643,(Citrus.clementina_ESR64186:1e-06,Citrus.clementina_ESR59681:0.0801843):0.0262959):0.01757):1e-06):0.0174517):1e-06):0.00813192):0.0206449):0.00630592,Micromonas.commoda_ACO61087.1:0.0281379):0.0210944):0.032067,((((Ustilago.maydis_KIS65657:0.0877366,Coprinopsis.cinerea_EAU88665:0.221558):0.0339945,(((Kluyveromyces.lactis_CAH00057:0.0103808,(Zygosaccharomyces.rouxii_CAR30819:0.0435743,((Nakaseomyces.glabratus_CAG60326.1:0.0257009,(Saccharomyces.kudriavzevii_CAI4059973.1:0.00867279,Saccharomyces.cerevisiae_YEL026W:1e-06):0.018313):1e-06,Tetrapisispora.blattae_CCH60706:0.0458393):0.00855019):0.0254356):0.104064,(Neurospora.crassa_EAA32181:0.277608,Aspergillus.tanneri_THC93249:0.196414):0.200931):0.045278,Schizosaccharomyces.pombe_SPAC607.03c.1.colon.pep:0.0929712):0.0207365):0.0424045,Rozella.allomycis_EPZ35009:0.100931):0.0557968,(Monosiga.brevicollis_EDQ87522:0.135734,(((Brugia.malayi_Bm14055.1:0.162923,Caenorhabditis.elegans_M28.5.1:0.0312143):0.16247,Ciona.intestinalis_ENSCINP00000036504.1:0.199575):1e-06,(((Lingula.anatina_XP.013386888.1:0.0808821,Capitella.teleta_CapteP158856:0.0413142):0.0217922,(Strongylocentrotus.purpuratus_XP.030840618:1e-06,Strongylocentrotus.purpuratus_XP.792122:1e-06):0.135724):0.0253107,((Exaiptasia.diaphana_XP.020902299.1:0.119471,Amphimedon.queenslandica_Aqu2.1.38191.001:0.104466):0.0810667,(((Branchiostoma.belcheri_XP.019615619.1:0.0795236,((Petromyzon.marinus_XP.032832041.1:0.0874274,(Latimeria.chalumnae_ENSLACP00000009739.1:0.0452284,(Danio.rerio_ENSDARP00000038446.5:1e-06,Danio.rerio_ENSDARP00000087463.4:0.0348531):0.0273424):0.0204608):1e-06,(((Protopterus.annectens_XP.043945578.1:0.0375584,(Xenopus.tropicalis_ENSXETP00000108333.1:0.0378745,((Mus.musculus_ENSMUSP00000091840.6:1e-06,Homo.sapiens_ENSP00000498157.1:1e-06):0.0536371,(Anolis.carolinensis_ENSACAP00000035607.1:0.0563413,Gallus.gallus_ENSGALP00010014513.1:1.12134):1e-06):0.016413):0.0107255):1e-06,Callorhinchus.milii_XP.007891838.1:0.0666364):1e-06,Eptatretus.burgeri_ENSEBUP00000007354.1:0.141509):0.0267359):0.0275984):0.0547912,Saccoglossus.kowalevskii_XP.002741224.1:0.0393895):0.0445035,(((Limulus.polyphemus_XP.013786908.1:1e-06,Limulus.polyphemus_XP.013776051.1:0.0357488):0.0736179,((Daphnia.pulex_EFX75152:0.10466,((Tribolium.castaneum_TC002918.001:0.0933461,(Bombyx.mori_NP.001040276.1:0.103437,((Aedes.aegypti_AAEL003352-PA:1e-06,Anopheles.gambiae_AGAP008163-PA:0.0348316):0.0664865,(Drosophila.simulans_XP.002078799.1:1e-06,Drosophila.melanogaster_FBpp0307465:1e-06):0.135306):0.0447267):0.0386268):0.0023762,Apis.mellifera_XP.006562448:0.0359756):0.0555906):0.00966121,Strigamia.maritima_SMAR003638-PA:0.100952):1e-06):0.0746818,Priapulus.caudatus_XP.014670280.1:0.120165):0.00254395):1e-06):0.0392822):0.0499539):0.0457003):0.054567):0.0555594):0.176911):0.284901,(Selaginella.moellendorffii_EFJ33697:0.00240833,Selaginella.moellendorffii_EFJ37047:0.0372264):0.697019):0.159457,(((((((((((((Petromyzon.marinus_XP.032836649.1:0.081027,Eptatretus.burgeri_ENSEBUP00000025695.1:0.235417):0.0149386,((Danio.rerio_ENSDARP00000010055.7:0.0234767,((((((Homo.sapiens_ENSP00000361076.3:1e-06,Homo.sapiens_ENSP00000487443.1:1e-06):1e-06,Mus.musculus_ENSMUSP00000099962.5:0.00784988):0.014078,Gallus.gallus_ENSGALP00010042924.1:0.0222275):0.0190643,Xenopus.tropicalis_ENSXETP00000116954.1:0.02269):0.00910821,(Protopterus.annectens_XP.043914340.1:0.0365613,Protopterus.annectens_XP.043931295.1:0.582675):0.02732):1e-06,Latimeria.chalumnae_ENSLACP00000020744.1:0.0579722):1e-06):1e-06,Callorhinchus.milii_NP.001279847.1:0.0727633):0.0266939):0.022831,Ciona.intestinalis_ENSCINP00000019124.3:0.184319):1e-06,Branchiostoma.belcheri_XP.019618959.1:0.119226):0.0786957,(Saccoglossus.kowalevskii_XP.002735718.1:0.156622,((Strongylocentrotus.purpuratus_XP.011666803:1.39486e-05,Strongylocentrotus.purpuratus_XP.030844740:0.166264):0.00780527,(Strongylocentrotus.purpuratus_XP.030853543:1e-06,Strongylocentrotus.purpuratus_XP.030853531:1e-06):1e-06):0.198322):1e-06):0.0104252,((((Limulus.polyphemus_XP.013775577.1:0.116889,(Strigamia.maritima_SMAR010540-PA:0.0955269,((((((Drosophila.simulans_XP.016038308.1:1e-06,Drosophila.melanogaster_FBpp0309987:1e-06):0.157464,Bombyx.mori_NP.001037138.1:0.109418):0.0642271,Tribolium.castaneum_TC011182.001:0.119705):0.00250373,Apis.mellifera_XP.393034:0.0838283):0.0263487,(Aedes.aegypti_AAEL005722-PB:0.0515449,Anopheles.gambiae_AGAP005960-PA:0.124999):0.0747902):0.056917,Daphnia.pulex_EFX73371:0.0887221):0.0493933):1e-06):0.0757247,(Caenorhabditis.elegans_Y24D9A.4.1:0.355409,((Brugia.malayi_Bm6341.1:1e-06,Brugia.malayi_Bm17150.1:1e-06):0.0312728,Brugia.malayi_Bm9239a.1:0.00685887):0.115593):0.17715):0.0182152,Priapulus.caudatus_XP.014673161.1:0.177173):0.0175898,(Capitella.teleta_CapteP174152:0.181328,(Lingula.anatina_XP.013395677.1:1e-06,Lingula.anatina_XP.013419116.1:1e-06):0.0800312):0.00277932):0.0301522):0.15273,Exaiptasia.diaphana_XP.020917562.1:0.115542):0.0500738,Amphimedon.queenslandica_Aqu2.1.29989.001:0.243795):0.11087,Monosiga.brevicollis_EDQ85050:0.291928):0.0134943,(((Ustilago.maydis_KIS71978:0.188055,(Coprinopsis.cinerea_EAU86554:0.0295131,Coprinopsis.cinerea_EAU93603:0.0593903):0.0935521):0.122138,(((Aspergillus.tanneri_THC98846:0.148348,Neurospora.crassa_EAA30992:0.145545):0.0633636,(((Nakaseomyces.glabratus_CAG58777.1:0.0316952,Zygosaccharomyces.rouxii_CAR29395:0.12235):0.0373614,(Tetrapisispora.blattae_CCH61193:0.0496614,((Saccharomyces.kudriavzevii_CAI4045602.1:0.0176877,Saccharomyces.cerevisiae_YLL045C:0.0151766):1e-06,(Saccharomyces.kudriavzevii_CAI4063324.1:0.0296592,Saccharomyces.cerevisiae_YHL033C:0.0143068):0.0144539):0.0588866):1e-06):0.0323208,Kluyveromyces.lactis_CAR56724:0.120239):0.165002):0.0363256,Schizosaccharomyces.pombe_SPBC29A3.04.1.colon.pep:0.164556):0.000146886):0.134535,Rozella.allomycis_EPZ35747:0.144761):0.0689604):0.0746072,((Chara.braunii_GBG75155:0.0721156,((((Selaginella.moellendorffii_EFJ10792:0.100632,Selaginella.moellendorffii_EFJ26151:0.202231):0.914745,Selaginella.moellendorffii_EFJ33132:1e-06):1e-06,Selaginella.moellendorffii_EFJ27368:1e-06):0.108225,((((Amborella.trichopoda_ERN17780:0.505127,((Nymphaea.colorata_NC7G0292290.1.colon.cds:0.0157121,Nymphaea.colorata_NC1G0089010.1.colon.cds:1e-06):0.0297843,((Helianthus.annuus_mRNA.colon.HanXRQr2.Chr07g0290741:0.0212259,Helianthus.annuus_mRNA.colon.HanXRQr2.Chr14g0657031:1e-06):0.0214145,(Helianthus.annuus_mRNA.colon.HanXRQr2.Chr14g0625481:1e-06,Helianthus.annuus_mRNA.colon.HanXRQr2.Chr13g0573831:1e-06):1e-06):1.45439):1e-06):1e-06,(((((Dioscorea.rotundata_DRNTG.25004.1:0.0322045,Dioscorea.rotundata_DRNTG.20707.1:0.0161095):0.00774092,(((Zea.mays_NP.001147139.1:1e-06,Zea.mays_NP.001148801.1:0.00790675):0.00778203,((((Oryza.sativa_Os08t0326400-01:1e-06,Oryza.sativa_Os09t0507800-01:1e-06):1e-06,Oryza.sativa_Os01t0924800-00:0.031461):1e-06,(Triticum.urartu_TuG1812G0500003219.01.T01:0.0157003,Triticum.urartu_TuG1812S0001429400.01.T01:1e-06):0.0237428):1e-06,Zea.mays_NP.001130097.1:0.00804334):0.00807805):0.040217,(Asparagus.officinalis_ONK57587:0.00784253,(Asparagus.officinalis_ONK56153:0.00790711,Asparagus.officinalis_ONK72045:0.00795572):0.0078449):1e-06):1e-06):0.0165922,(((Coffea.canephora_CDP20646:1e-06,(Coffea.canephora_CDP20647:1e-06,Coffea.canephora_CDP21835:0.214655):1e-06):0.0837659,(((Olea.europaea_Oeu035244.1:1e-06,Olea.europaea_Oeu035243.1:1e-06):0.0463548,Olea.europaea_Oeu048929.1:0.038001):0.00819888,(Sesamum.indicum_SIN.1003973.t:0.00789761,Sesamum.indicum_SIN.1004157.t:1e-06):1e-06):0.0241119):0.00835418,((Populus.trichocarpa_PNS96175:1e-06,(Populus.trichocarpa_PNS96173:1e-06,(Populus.trichocarpa_PNT40710:0.0158288,Populus.trichocarpa_PNT40712:1e-06):0.0157796):0.00792018):0.0830843,(Prunus.persica_ONI19998:1e-06,(((Juglans.regia_cds.Jr01.06930.p1:1e-06,Juglans.regia_cds.Jr10.04860.p1:1e-06):0.0161941,(Quercus.lobata_QL02p070780.colon.mrna:1e-06,Quercus.lobata_QL02p070785.colon.mrna:1e-06):0.00886311):0.0161259,(Glycine.max_KRH29218:1e-06,(Glycine.max_KRH24214:1e-06,Glycine.max_KRH15988:0.106582):0.00804011):0.0409153):0.00809041):1e-06):0.00836984):1e-06):0.00901818,((((Chenopodium.quinoa_AUR62023380-RA.colon.cds:1e-06,Chenopodium.quinoa_AUR62013776-RA.colon.cds:1e-06):0.1356,((((Solanum.lycopersicum_Solyc11g042883.1.1:0.087638,Solanum.lycopersicum_Solyc06g050120.3.1:1e-06):1e-06,((Solanum.lycopersicum_Solyc01g097760.3.1:1e-06,Solanum.lycopersicum_Solyc10g018810.1.1.1:0.0848226):0.0317412,Solanum.lycopersicum_Solyc06g064470.3.1:1e-06):0.00786354):1e-06,Solanum.lycopersicum_Solyc06g064460.3.1:0.00795095):0.0593598,(Daucus.carota_KZM90830:1e-06,Daucus.carota_KZN08407:1e-06):0.0373024):1e-06):0.0194003,(((Cucumis.sativus_KGN58157:1e-06,Cucumis.sativus_KGN50392:0.0238414):1e-06,(Glycine.max_KRH31699:1e-06,Glycine.max_KRH69083:1e-06):0.0158952):0.00788299,Cucumis.sativus_KGN50391:0.0159099):1e-06):1e-06,(((Citrus.clementina_ESR50125:0.0482408,Citrus.clementina_ESR60259:0.0317694):1e-06,Populus.trichocarpa_PNT57879:0.0510668):0.0240932,(((((((Arabidopsis.lyrata_scaffold.202493.1:0.230797,Arabidopsis.lyrata_scaffold.801129.1:0.0322588):0.0722234,Arabidopsis.lyrata_scaffold.603869.1:0.717117):1e-06,((Camelina.sativa_Csa17g021330.1:0.114484,Camelina.sativa_Csa12g051300.2:0.0727996):0.0501558,Camelina.sativa_Csa09g053340.1:0.146679):0.976163):0.498873,(Brassica.rapa_A01p017270.1.BraROA.1:0.0416421,Brassica.rapa_A03p060090.1.BraROA.1:0.0482135):1e-06):1e-06,(((Brassica.rapa_A09p068050.1.BraROA.1:0.00847354,Brassica.rapa_A07p032480.1.BraROA.1:0.00747527):0.000488104,(Brassica.rapa_A05p001320.1.BraROA.1:1e-06,Brassica.rapa_A04p000600.1.BraROA.1:0.0170065):1e-06):0.02437,((Camelina.sativa_Csa06g054140.1:1e-06,((Camelina.sativa_Csa07g001760.1:5e-07,(Camelina.sativa_Csa05g095190.1:1e-06,Camelina.sativa_Csa16g001760.1:1e-06):5e-07):0.0160687,(Camelina.sativa_Csa04g067760.1:1e-06,((((Camelina.sativa_Csa11g019690.1:1e-06,Camelina.sativa_Csa12g029290.1:1e-06):1e-06,Camelina.sativa_Csa10g018020.1:1e-06):0.0228013,Camelina.sativa_Csa18g014260.1:0.468244):0.0351393,Camelina.sativa_Csa05g001550.1:5e-07):7.5e-07):1e-06):0.012183):0.0122025,((Arabidopsis.lyrata_fgenesh2.kg.5..2784..AT3G62870.1:1e-06,Arabidopsis.thaliana_AT3G62870.1:0.00796091):0.016034,((Arabidopsis.lyrata_fgenesh1.pg.C.scaffold.7001459:0.136366,Arabidopsis.lyrata_fgenesh2.kg.4..3001..AT2G47610.1:1e-06):1e-06,Arabidopsis.thaliana_AT2G47610.1:0.0240425):1e-06):1e-06):1e-06):0.0242475):0.0332061,(((Cannabis.sativa_cds.novel.model.2558.5bd9a17a:1e-06,Cannabis.sativa_cds.evm.model.02.319:1e-06):1e-06,Cannabis.sativa_cds.evm.model.02.300.1.5bd9b134:0.00794342):0.0331298,Prunus.persica_ONI07927:0.0502435):0.00667932):0.0169221,((((Helianthus.annuus_mRNA.colon.HanXRQr2.Chr02g0060141:0.00788012,Helianthus.annuus_mRNA.colon.HanXRQr2.Chr05g0223691:1e-06):1e-06,Helianthus.annuus_mRNA.colon.HanXRQr2.Chr11g0479301:0.0301564):0.00788559,((Helianthus.annuus_mRNA.colon.HanXRQr2.Chr09g0407581:0.0146531,Helianthus.annuus_CDS.colon.HanXRQr2.Chr11g0517781.1:0.389649):0.00115867,Helianthus.annuus_mRNA.colon.HanXRQr2.Chr08g0357521:1e-06):0.00789367):0.00796274,Helianthus.annuus_mRNA.colon.HanXRQr2.Chr04g0155141:1e-06):0.00762103):0.0353352):0.0144919):0.0235271):0.0205176,(Amborella.trichopoda_ERN17781:0.0642359,Amborella.trichopoda_ERN06283:0.0139437):0.0746111):0.0471751):0.0236817,Taxus.chinensis_KAH9315381.1:0.0313482):0.0480979,(Ceratopteris.richardii_KAH7294284.1:1e-06,(Ceratopteris.richardii_KAH7294283.1:1e-06,Ceratopteris.richardii_KAH7431746.1:0.0157061):0.00782312):0.0935088):0.0436694):0.0255209):0.112239,((Chlamydomonas.reinhardtii_PNW75512:0.0474172,Volvox.carteri_EFJ45398.1:0.0227646):0.302604,Micromonas.commoda_ACO61085.1:0.201388):1e-06):0.0424878):1.03896,((Monosiga.brevicollis_EDQ88252:0.751965,Strongylocentrotus.purpuratus_XP.781742:1.06845):0.324565,(((((((Juglans.regia_cds.Jr11.17140.p1:1e-06,Juglans.regia_cds.Jr11.17130.p1:1e-06):0.0118489,(Juglans.regia_cds.Jr11.17120.p1:1e-06,Juglans.regia_cds.Jr11.17110.p1:1e-06):0.0124085):0.12426,(Juglans.regia_cds.Jr08.10520.p1:1e-06,Juglans.regia_cds.Jr08.10530.p1:1e-06):0.0194613):0.0990914,(Cannabis.sativa_cds.evm.model.01.640:0.343507,Prunus.persica_ONI14693:0.134209):0.16815):0.0239856,Populus.trichocarpa_PNT04228:0.149712):0.194158,Sesamum.indicum_SIN.1014342.t:0.237834):1.11251,Triticum.urartu_TuG1812G0100003056.01.T03:1.24051):1e-06):0.319935):0.446163,((((((Amborella.trichopoda_ERN05835:0.160161,(Nymphaea.colorata_NC8G0210920.1.colon.cds:0.12506,(((((Chenopodium.quinoa_AUR62036915-RA.colon.cds:0.120044,Solanum.lycopersicum_Solyc12g038980.2.1:0.111316):1e-06,(((Brassica.rapa_A10p035580.1.BraROA.1:0.0481409,Brassica.rapa_A03p003720.1.BraROA.1:0.0404538):0.00800853,(((Camelina.sativa_Csa08g056190.1:1e-06,Camelina.sativa_Csa13g010200.1:0.00777021):0.0236081,Camelina.sativa_Csa20g011580.1:1e-06):0.0551422,(Arabidopsis.lyrata_scaffold.600825.1:0.00781056,Arabidopsis.thaliana_AT5G08180.2:0.00793232):0.020757):0.0418965):0.0314859,Brassica.rapa_A02p002990.1.BraROA.1:0.0119189):0.162721):0.0405851,((((((Glycine.max_KRH56742:1e-06,Glycine.max_KRH56735:0.0154132):0.0231975,Glycine.max_KRH03200:1e-06):1e-06,Glycine.max_KRH03205:1e-06):0.0859066,Juglans.regia_cds.Jr06.13130.p1:0.0755328):1e-06,Cucumis.sativus_KGN64091:0.0890507):0.0289672,(Cannabis.sativa_cds.evm.model.03.462:0.0440205,Prunus.persica_ONI09015:0.0872297):1e-06):1e-06):0.029127,(((Populus.trichocarpa_PNT23986:0.0889199,(Glycine.max_KRH26226:0.0639283,Quercus.lobata_QL10p021882.colon.mrna:0.0763132):1e-06):1e-06,Citrus.clementina_ESR54099:0.0660016):0.03553,(((Sesamum.indicum_SIN.1016726.t:0.0512666,Olea.europaea_Oeu006090.1:0.0314776):0.0225763,((Solanum.lycopersicum_Solyc03g114585.1.1:0.28628,Solanum.lycopersicum_Solyc03g114565.1.1:0.517038):0.0247515,Coffea.canephora_CDO98510:0.0540326):1e-06):0.0134518,(Daucus.carota_KZN02574:0.123222,(Helianthus.annuus_mRNA.colon.HanXRQr2.Chr04g0155661:0.0880554,Helianthus.annuus_mRNA.colon.HanXRQr2.Chr16g0728101:0.0263571):0.0887656):0.0156298):1e-06):0.0262848):0.034164,((((Zea.mays_NP.001357961.1:0.0168582,Zea.mays_NP.001170025.1:0.0396748):0.0647896,(Triticum.urartu_TuG1812G0600003195.01.T01:0.105325,(Oryza.sativa_Os06t0274200-01:0.0656832,Oryza.sativa_Os02t0728600-01:0.0463622):1e-06):1e-06):0.0904628,(Asparagus.officinalis_ONK79390:0.0583707,Asparagus.officinalis_ONK69422:0.109313):0.103113):1e-06,Dioscorea.rotundata_DRNTG.33703.1:0.111089):0.036845):1e-06):1e-06):0.161687,((Ceratopteris.richardii_KAH7430900.1:0.0150251,Ceratopteris.richardii_KAH7286726.1:0.0153467):1e-06,Ceratopteris.richardii_KAH7284547.1:0.0476831):0.21461):0.0503093,(Selaginella.moellendorffii_EFJ04509:1e-06,Selaginella.moellendorffii_EFJ26285:0.0233652):0.293019):0.132553,(Chara.braunii_GBG71573:0.027868,Chara.braunii_GBG59443:0.0276835):0.209037):0.172124,(Micromonas.commoda_ACO63641.1:0.276434,(Chlamydomonas.reinhardtii_PNW71840:0.0315024,Volvox.carteri_EFJ46790.1:0.063398):0.331341):0.160422):0.0747205,((((Ustilago.maydis_KIS68774:0.313051,Coprinopsis.cinerea_EAU84790:0.398654):0.159112,(((Aspergillus.tanneri_THD00468:0.475424,Neurospora.crassa_EAA31439:0.532993):0.25255,((Zygosaccharomyces.rouxii_CAR28324:0.0723327,(Tetrapisispora.blattae_CCH57970:0.0739847,(Nakaseomyces.glabratus_CAG61078.1:0.0651799,(Saccharomyces.cerevisiae_YDL208W:0.0071156,Saccharomyces.kudriavzevii_CAI4057107.1:0.00843268):0.0315968):0.00712029):0.00328823):0.00453155,Kluyveromyces.lactis_CAH01739:0.121092):0.13667):0.0568962,Schizosaccharomyces.pombe_SPAC1782.10c.1.colon.pep:0.301571):0.0848321):0.0569177,Rozella.allomycis_EPZ36178:0.622594):1e-06,(((Exaiptasia.diaphana_XP.020899699.1:0.379925,(((Lingula.anatina_XP.013407087.1:0.0984432,Priapulus.caudatus_XP.014669754.1:0.389345):0.132671,(((Limulus.polyphemus_XP.013778539.1:0.169764,((Daphnia.pulex_EFX72202:0.424083,(Apis.mellifera_XP.625159:0.280605,(((Anopheles.gambiae_AGAP012204-PA:0.117365,Aedes.aegypti_AAEL003469-PA:0.0557787):0.117535,(Drosophila.simulans_XP.016031900.1:1e-06,Drosophila.melanogaster_FBpp0075448:1e-06):0.231886):0.0953946,(Tribolium.castaneum_TC012019.001:0.293068,Bombyx.mori_NP.001040438.1:0.262722):0.113339):0.00199026):0.0432293):0.0610969,Strigamia.maritima_SMAR014986-PA:0.433766):0.0480271):0.126124,(Caenorhabditis.elegans_Y48A6B.3.1:0.322135,Brugia.malayi_Bm14022.1:0.238012):0.400587):0.247988,Capitella.teleta_CapteP172931:0.416878):1e-06):0.07528,(((Branchiostoma.belcheri_XP.019615524.1:0.348643,(((Latimeria.chalumnae_ENSLACP00000019522.1:0.0683034,(((Mus.musculus_ENSMUSP00000120014.2:0.0670037,Homo.sapiens_ENSP00000274606.4:0.0193256):0.097511,(Anolis.carolinensis_ENSACAP00000006536.3:0.0944235,Gallus.gallus_ENSGALP00010017022.1:0.365507):0.0551344):0.0487421,Xenopus.tropicalis_ENSXETP00000014709.3:0.136579):0.0213515):0.0440438,(Danio.rerio_ENSDARP00000091811.3:0.137857,Protopterus.annectens_XP.043925870.1:0.100623):0.0645479):0.0188606,Callorhinchus.milii_NP.001279854.1:0.207756):0.152694):1e-06,Saccoglossus.kowalevskii_XP.002734677.1:0.357673):0.0864789,(Strongylocentrotus.purpuratus_XP.782391:0.411447,(Eptatretus.burgeri_ENSEBUP00000016853.1:0.687626,(Petromyzon.marinus_XP.032808320.1:0.155933,Eptatretus.burgeri_ENSEBUP00000012797.1:0.332008):0.0438869):0.0104627):0.0198572):0.0522469):0.146324):1e-06,Amphimedon.queenslandica_Aqu2.1.44059.001:0.470083):0.0834844,Monosiga.brevicollis_EDQ85979:0.398119):0.184456):0.0278448):0.560415):0.159457);
```
