## Supplementary material for "Constructive neutral evolution explains the emergence of specialised ribosomes in diverse eukaryotes": All alignments and trees: geneTree.newick

```
(((((((((Neurospora.crassa_EAA29824:0.29832,Aspergillus.tanneri_THC92240:0.453214):0.21153,((Kluyveromyces.lactis_CAH02528:0.224885,((Saccharomyces.cerevisiae_YKL009W:1.00672e-06,Saccharomyces.kudriavzevii_CAI4045018.1:0.0474234):0.0953703,Tetrapisispora.blattae_CCH59378:0.243011):0.0246683):0.0845941,(Zygosaccharomyces.rouxii_CAR26072:0.170628,Nakaseomyces.glabratus_CAG62768.1:0.227121):1.00672e-06):0.897822):0.052089,Schizosaccharomyces.pombe_SPBC11G11.03.1.colon.pep:0.57827):0.242757,(Coprinopsis.cinerea_EAU85963:0.741272,Ustilago.maydis_KIS71889:0.554256):0.17134):0.0956978,Rozella.allomycis_EPZ36577:0.631072):0.200654,((((((((((((((Mus.musculus_ENSMUSP00000099561.4:0.04612,Homo.sapiens_ENSP00000364320.3:0.0290375):0.0608096,Gallus.gallus_ENSGALP00010029336.1:0.931243):0.119425,Xenopus.tropicalis_ENSXETP00000114771.1:0.196573):0.0155814,Latimeria.chalumnae_ENSLACP00000021797.1:0.138371):0.00707414,Danio.rerio_ENSDARP00000002982.6:0.253375):0.0543964,Callorhinchus.milii_NP.001279320.1:0.225864):0.17587,(Petromyzon.marinus_XP.032836697.1:0.552017,Eptatretus.burgeri_ENSEBUP00000020334.1:0.494821):0.184527):0.0403961,Ciona.intestinalis_ENSCINP00000028871.2:0.740005):0.0322888,Branchiostoma.belcheri_XP.019632844.1:0.389317):0.0167066,(Saccoglossus.kowalevskii_XP.002730570.2:0.525974,Strongylocentrotus.purpuratus_XP.030830115:0.290167):0.0700467):0.0319994,((((Brugia.malayi_Bm3268.1:0.499726,Caenorhabditis.elegans_F10E7.5.2:0.465135):0.516574,(Limulus.polyphemus_XP.013777471.1:0.286042,(((((Bombyx.mori_XP.037867106.1:0.546237,((Drosophila.melanogaster_FBpp0087511:0.00474932,Drosophila.simulans_XP.002076278.1:1.0245e-06):0.274757,(Aedes.aegypti_AAEL006887-PA:0.0905453,Anopheles.gambiae_AGAP007644-PA:0.0787337):0.330144):0.134392):0.0251858,Tribolium.castaneum_TC011183.001:0.545319):0.0753197,Apis.mellifera_XP.393683:0.423168):0.149314,Daphnia.pulex_EFX74298:0.430508):0.0902254,Strigamia.maritima_SMAR004524-PA:0.482154):0.0261332):0.0726052):0.00214023,Priapulus.caudatus_XP.014675044.1:0.58663):0.0330964,(Capitella.teleta_CapteP156508:0.342821,Lingula.anatina_XP.013383453.1:0.214017):0.0520977):0.083773):0.0694124,Exaiptasia.diaphana_XP.020901873.1:0.302268):0.0539198,Amphimedon.queenslandica_Aqu2.1.32609.001:0.562676):0.0418872,Monosiga.brevicollis_EDQ92433:0.548669):0.0483933):0.167197,((((((((Asparagus.officinalis_ONK77077:0.411627,(((Cannabis.sativa_cds.evm.model.08.1498:0.157154,((Arabidopsis.thaliana_AT1G25260.1:0.0821885,((Camelina.sativa_Csa14g034260.1:0.00529745,Camelina.sativa_Csa17g035340.1:0.0158957):0.00530271,Camelina.sativa_Csa03g029930.1:1.0245e-06):0.142257):0.0222407,((Brassica.rapa_A08p035080.1.BraROA.1:0.0155216,Brassica.rapa_A09p050550.1.BraROA.1:0.0230424):0.0056253,Brassica.rapa_A07p017460.1.BraROA.1:0.012034):0.0236687):0.139606):0.0414103,(Daucus.carota_KZM98643:0.0793632,(Helianthus.annuus_mRNA.colon.HanXRQr2.Chr03g0102771:0.0687733,(Helianthus.annuus_mRNA.colon.HanXRQr2.Chr11g0486481:1.00672e-06,Helianthus.annuus_mRNA.colon.HanXRQr2.Chr10g0445931:0.395318):0.0350841):0.0864827):0.0355902):0.0248516,((((Solanum.lycopersicum_Solyc01g104470.3.1:0.1188,Coffea.canephora_CDO97523:0.0965639):0.0220871,((Olea.europaea_Oeu000195.1:1.0245e-06,Olea.europaea_Oeu026055.1:0.183182):0.0508603,Sesamum.indicum_SIN.1022966.t:0.0904185):0.0268083):0.0118218,(Chenopodium.quinoa_AUR62020868-RA.colon.cds:1.00672e-06,Chenopodium.quinoa_AUR62018551-RA.colon.cds:0.0169912):0.289036):0.0375557,(((Populus.trichocarpa_PNT13694:0.0349969,Populus.trichocarpa_PNT60233:0.028537):0.0624033,Citrus.clementina_ESR45186:0.124443):0.046516,(((Cucumis.sativus_KGN62139:0.0168751,Cucumis.sativus_KGN51115:0.318538):0.252254,Prunus.persica_ONI35965:0.0956673):0.0466804,((Quercus.lobata_QL02p098641.colon.mrna:0.11022,(Juglans.regia_cds.Jr13.05110.p1:0.0513353,Juglans.regia_cds.Jr16.19590.p1:0.0700219):0.0078445):0.0364036,(Glycine.max_KRH10455:0.0217637,Glycine.max_KRH43991:0.0323786):0.121022):1.00477e-06):0.0251088):1e-06):0.00663989):0.0561184):0.0358781,((((Oryza.sativa_Os12t0105200-00:0.0231203,Oryza.sativa_Os11t0105400-01:0.0111223):0.0673731,Triticum.urartu_TuG1812G0500001818.01.T01:0.12419):1.00672e-06,(Zea.mays_NP.001148655.2:0.0293341,Zea.mays_NP.001346308.1:0.0147897):0.0416553):0.255719,Dioscorea.rotundata_DRNTG.26030.1:0.126471):0.0791553):0.0448729,Nymphaea.colorata_NC10G0167510.1.colon.cds:0.151769):1.00672e-06,(Amborella.trichopoda_ERN09008:1.0245e-06,Amborella.trichopoda_ERN10190:0.0471827):0.208768):0.165698,(Ceratopteris.richardii_KAH7437457.1:0.0523934,Ceratopteris.richardii_KAH7428405.1:1.00672e-06):0.291876):0.0228314,(Selaginella.moellendorffii_EFJ38547:1.0245e-06,Selaginella.moellendorffii_EFJ31600:0.0115797):0.346125):0.0763635,Chara.braunii_GBG78236:0.422134):0.381732,((Volvox.carteri_EFJ52804.1:0.135399,Chlamydomonas.reinhardtii_PNW81820:0.109617):0.622611,Micromonas.commoda_ACO70126.1:0.782405):1.00672e-06):0.151195):1.61455,(((Rozella.allomycis_EPZ33240:0.339298,((Ustilago.maydis_KIS65966:0.172231,Coprinopsis.cinerea_EAU85302:0.139532):0.0910231,(Schizosaccharomyces.pombe_SPCC18.14c.1.colon.pep:0.376468,(((((Nakaseomyces.glabratus_CAG59331.1:0.0422826,(Saccharomyces.cerevisiae_YLR340W:0.0202678,Saccharomyces.kudriavzevii_CAI4046873.1:0.0390757):0.0665667):0.0330951,Tetrapisispora.blattae_CCH62063:0.0742385):0.0101475,Zygosaccharomyces.rouxii_CAR25968:0.124229):0.0276504,Kluyveromyces.lactis_CAH02193:0.0550503):0.215858,(Aspergillus.tanneri_THC93923:0.114899,Neurospora.crassa_ESA44181:0.145197):0.126772):0.0807299):0.0307568):0.19679):0.114609,(Monosiga.brevicollis_EDQ90480:0.473692,((((((((((Anolis.carolinensis_ENSACAP00000039306.1:0.00685459,(Anolis.carolinensis_ENSACAP00000038299.1:0.0583111,Anolis.carolinensis_ENSACAP00000032452.1:0.564832):0.0313567):0.00681823,Gallus.gallus_ENSGALP00010031003.1:0.0271238):1.00672e-06,(Homo.sapiens_ENSP00000339027.3:0.00297571,Mus.musculus_ENSMUSP00000083705.6:0.0210746):0.0135725):0.0248699,Xenopus.tropicalis_ENSXETP00000041250.3:0.0461209):1.00672e-06,Protopterus.annectens_XP.043924838.1:0.0887735):0.000127848,((Latimeria.chalumnae_ENSLACP00000020954.1:0.0270665,Danio.rerio_ENSDARP00000067953.3:0.0704387):0.0184816,Callorhinchus.milii_NP.001279963.1:0.0988414):0.0179776):0.0196759,(Petromyzon.marinus_XP.032803078.1:0.0960861,Eptatretus.burgeri_ENSEBUP00000004042.1:0.130307):0.00629421):0.110728,Ciona.intestinalis_ENSCINP00000008143.3:0.183038):0.0281203,Exaiptasia.diaphana_XP.020895384.1:0.182029):0.00884627,(((((Lingula.anatina_XP.013396966.1:1.0245e-06,Lingula.anatina_XP.013397659.1:1.0245e-06):0.160231,Capitella.teleta_CapteP167366:0.223472):0.0251913,(Priapulus.caudatus_XP.014665719.1:0.201538,((Limulus.polyphemus_XP.013782711.1:0.170727,(((Bombyx.mori_NP.001037123.1:0.055494,((Drosophila.melanogaster_FBpp0306232:0.00340255,Drosophila.simulans_XP.039149852.1:1.0245e-06):0.0953675,(Aedes.aegypti_AAEL010821-PA:0.0363776,Anopheles.gambiae_AGAP003592-PB:0.0684877):0.0683162):0.0362281):0.0114674,(Apis.mellifera_XP.623106:0.0635542,Tribolium.castaneum_TC016306.001:0.0468295):0.0257683):0.0785857,Daphnia.pulex_EFX74249:0.16479):0.0535099):0.0209502,(Brugia.malayi_Bm13768.1:0.141787,Caenorhabditis.elegans_F25H2.10.1:0.179053):0.146472):0.0310669):0.0263832):0.0322503,(Branchiostoma.belcheri_XP.019622626.1:0.132175,Strongylocentrotus.purpuratus_XP.030830475:0.166461):0.0539706):0.0104287,Amphimedon.queenslandica_Aqu2.1.37762.001:0.266601):0.0730745):0.148766):0.0608113):0.146512,((((((Selaginella.moellendorffii_EFJ14871:0.00334793,Selaginella.moellendorffii_EFJ38349:0.00994192):0.0351635,(Selaginella.moellendorffii_EFJ13245:1.0245e-06,Selaginella.moellendorffii_EFJ24514:1.0245e-06):0.00578028):0.0878794,(Selaginella.moellendorffii_EFJ32050:1.0245e-06,Selaginella.moellendorffii_EFJ37800:0.00330723):0.158306):0.0894189,((Ceratopteris.richardii_KAH7277732.1:0.0447725,Ceratopteris.richardii_KAH7365839.1:0.0364191):0.115381,(((Amborella.trichopoda_ERN08377:0.573559,(Nymphaea.colorata_NC4G0152480.1.colon.cds:1.00577e-06,Nymphaea.colorata_NC5G0048200.1.colon.cds:0.00653056):0.0581268):1.00672e-06,(Amborella.trichopoda_ERN09737:0.0642269,(Nymphaea.colorata_NC1G0177890.1.colon.cds:1.94261,(((Dioscorea.rotundata_DRNTG.11167.1:1.00672e-06,Dioscorea.rotundata_DRNTG.01221.1:0.187668):0.101318,((Asparagus.officinalis_ONK62071:2.48334,Asparagus.officinalis_ONK76819:0.0638395):0.23431,((Zea.mays_NP.001358559.1:1.0245e-06,Zea.mays_NP.001141489.1:0.00675134):0.0754473,((Triticum.urartu_TuG1812G0700003372.01.T01:0.0616801,Triticum.urartu_TuG1812G0400001135.01.T01:0.194546):0.00563976,(Oryza.sativa_Os08t0130500-01:0.00800579,(Oryza.sativa_Os11t0135400-00:0.00329862,Oryza.sativa_Os12t0133050-00:0.00659902):0.00187717):0.0268123):0.0327998):0.0731469):1.00577e-06):0.0398634,((Chenopodium.quinoa_AUR62022858-RA.colon.cds:0.14848,(((Coffea.canephora_CDP16385:0.103556,Coffea.canephora_CDP06275:0.169104):0.0931205,Coffea.canephora_CDP14047:0.029532):0.01142,(((((Helianthus.annuus_mRNA.colon.HanXRQr2.Chr09g0381931:1.0245e-06,Helianthus.annuus_CDS.colon.HanXRQr2.Chr11g0509971.1:0.0132923):1.0245e-06,(Helianthus.annuus_mRNA.colon.HanXRQr2.Chr13g0584481:0.00999198,Helianthus.annuus_mRNA.colon.HanXRQr2.Chr15g0709931:0.149228):1.0245e-06):0.00574579,Helianthus.annuus_mRNA.colon.HanXRQr2.Chr06g0274821:0.00773838):0.0819281,(Daucus.carota_KZM80555:1.0245e-06,Daucus.carota_KZM85030:0.0125863):0.0675492):0.0104261,(((Sesamum.indicum_SIN.1012169.t:0.0417769,(Sesamum.indicum_SIN.1020361.t:1.00672e-06,Sesamum.indicum_SIN.1008721.t:0.0103235):0.0747616):0.0160191,(Olea.europaea_Oeu062732.1:0.0467234,(Olea.europaea_Oeu028595.1:0.0223578,Olea.europaea_CDS.colon.Oeu001824.1.1:0.108145):0.0238546):0.0090017):1.00577e-06,Solanum.lycopersicum_Solyc05g054580.3.1:0.0514519):0.00547142):0.0175663):0.0202941):1.00672e-06,((((((((((Camelina.sativa_Csa06g044230.1:0.0207968,Camelina.sativa_Csa04g054200.1:0.0223326):1.00672e-06,Camelina.sativa_Csa05g012930.1:0.013433):0.0183324,(Arabidopsis.lyrata_fgenesh2.kg.4..2101..AT2G40010.1:0.0168409,Arabidopsis.thaliana_AT2G40010.1:0.00986517):0.00968668):0.0153172,Brassica.rapa_A03p023110.1.BraROA.1:0.0460109):0.0706955,(((Brassica.rapa_A01g511140.1.BraROA.1:0.00391428,Brassica.rapa_A05p049980.1.BraROA.1:1.0245e-06):1.00672e-06,Brassica.rapa_A03p038230.1.BraROA.1:0.0130244):0.030698,((((Camelina.sativa_Csa15g010560.1:0.003229,Camelina.sativa_Csa01g009920.1:1.0245e-06):1.0245e-06,Camelina.sativa_Csa19g012650.1:0.0032343):0.006519,Arabidopsis.thaliana_AT3G09200.1:0.00677993):1.0245e-06,(((Arabidopsis.thaliana_AT3G11250.1:0.00644956,Arabidopsis.lyrata_fgenesh2.kg.3..1166..AT3G11250.1:1.0245e-06):1.00672e-06,((Camelina.sativa_Csa01g012290.1:0.00365241,Camelina.sativa_Csa19g015300.1:1.0245e-06):0.00365648,Camelina.sativa_Csa15g014980.1:1.0245e-06):0.0110976):0.00742322,(Camelina.sativa_Csa19g050850.1.cds1:0.773539,Arabidopsis.lyrata_fgenesh2.kg.3..936..AT3G09200.1:0.00324663):0.00319632):0.00657534):0.0180035):0.0631109):0.0189892,Citrus.clementina_ESR48937:0.0787532):0.0167886,(Populus.trichocarpa_PNT17433:0.0230427,(Populus.trichocarpa_PNT23131:1.0245e-06,Populus.trichocarpa_PNT23130:1.0245e-06):0.0314471):0.0344802):0.00799099,((((Helianthus.annuus_mRNA.colon.HanXRQr2.Chr05g0199291:0.203799,Daucus.carota_KZM95716:0.297827):1.00672e-06,Solanum.lycopersicum_Solyc06g076870.3.1:0.140352):0.0322252,(Chenopodium.quinoa_AUR62001670-RA.colon.cds:0.00801874,Chenopodium.quinoa_AUR62020111-RA.colon.cds:0.0266886):0.263057):0.00329798,Citrus.clementina_ESR48936:0.153684):0.044118):0.00993479,((Cannabis.sativa_cds.evm.model.02.522:0.0874637,Prunus.persica_ONI28987:0.0635694):0.0207055,(Cucumis.sativus_KGN50643:0.0797192,(((Juglans.regia_cds.Jr07.37690.p1:0.0337653,(Juglans.regia_cds.Jr12.24190.p1:1.0245e-06,Juglans.regia_cds.Jr12.24200.p1:0.056677):0.0324265):0.0261048,(Quercus.lobata_QL04p065285.colon.mrna:0.0620894,Quercus.lobata_QL04p043670.colon.mrna:0.258083):0.0807943):0.00213451,((Glycine.max_KRH73165:0.00675922,Glycine.max_KRH14976:1.0245e-06):0.0560109,((Glycine.max_KRH31121:0.0126597,Glycine.max_KRG97764:0.0108141):0.121456,((Glycine.max_KRH14975:0.018179,Glycine.max_KRH73167:0.00619768):0.844999,Glycine.max_KRG97763:0.0805065):0.0207597):0.0262163):0.0133842):1.00577e-06):0.0109752):1.00577e-06):0.00420037,((Cannabis.sativa_cds.evm.model.06.1638:0.266516,(Cucumis.sativus_KGN65800:0.162236,((Juglans.regia_cds.Jr14.09370.p1:0.004785,Juglans.regia_cds.Jr14.09380.p1:0.0244434):0.0674841,Quercus.lobata_QL01p037657.colon.mrna:0.123855):0.0261691):0.0160638):0.0220533,(((Helianthus.annuus_mRNA.colon.HanXRQr2.Chr08g0328531:0.0973011,((Helianthus.annuus_CDS.colon.HanXRQr2.Chr08g0325691.1:0.00864973,Helianthus.annuus_CDS.colon.HanXRQr2.Chr08g0326151.1:0.0445256):0.00853717,(Helianthus.annuus_CDS.colon.HanXRQr2.Chr08g0325931.1:0.236077,((Helianthus.annuus_CDS.colon.HanXRQr2.Chr08g0326031.1:1.0245e-06,((Helianthus.annuus_mRNA.colon.HanXRQr2.Chr08g0325681:0.0285119,Helianthus.annuus_CDS.colon.HanXRQr2.Chr08g0326461.1:0.034774):1.00672e-06,Helianthus.annuus_CDS.colon.HanXRQr2.Chr08g0325881.1:0.0789394):0.0354703):1.00672e-06,Helianthus.annuus_CDS.colon.HanXRQr2.Chr08g0325671.1:0.0151462):0.00826251):0.00938435):0.0357467):0.107393,Helianthus.annuus_CDS.colon.HanXRQr2.Chr08g0325801.1:0.219732):1.49868,Solanum.lycopersicum_Solyc09g091520.2.1:0.148824):0.0305256):0.035823):0.0185958):0.0138019):0.0114837):1.00477e-06):0.0184747):0.068371,Taxus.chinensis_KAH9314402.1:0.0938991):0.0309809):0.0134243):0.0790482,(Chara.braunii_GBG93166:0.0434278,Chara.braunii_GBG62528:0.126632):0.120469):0.217835,((Chlamydomonas.reinhardtii_PNW75283:0.0426621,Volvox.carteri_EFJ40828.1:0.0797909):0.261253,Micromonas.commoda_ACO66841.1:0.518164):0.189204):0.0388502):0.895992):1.28047,(Chara.braunii_GBG81475:0.26511,(Ceratopteris.richardii_KAH7332264.1:0.193473,(Selaginella.moellendorffii_EFJ16912:1.00477e-06,Selaginella.moellendorffii_EFJ16033:0.00729118):0.274889):0.382209):1.28047);
```
