## Supplementary material for "Constructive neutral evolution explains the emergence of specialised ribosomes in diverse eukaryotes": All alignments and trees: geneTree.newick

```
(((Rozella.allomycis_EPZ35235:0.408558,((Coprinopsis.cinerea_EAU91101:0.133872,(Ustilago.maydis_KIS70062:1.02247e-06,Ustilago.maydis_KIS66004:1.10988):0.334585):0.174863,(((Kluyveromyces.lactis_CAG99764:0.0563256,(((Nakaseomyces.glabratus_CAG62446.1:0.0115291,((Saccharomyces.cerevisiae_YGR214W:1.02629e-06,Saccharomyces.kudriavzevii_CAI4062859.1:0.00542748):0.0117769,(Saccharomyces.kudriavzevii_CAI4045872.1:0.00556283,Saccharomyces.cerevisiae_YLR048W:1.02629e-06):0.0225769):0.0222871):0.0461056,Tetrapisispora.blattae_CCH62517:0.0346329):0.0237823,Zygosaccharomyces.rouxii_CAR28328:0.0618463):0.0599892):0.372408,(Aspergillus.tanneri_THD00213:0.122626,Neurospora.crassa_EAA27604:0.178404):0.0726459):0.139897,(Schizosaccharomyces.pombe_SPAPJ698.02c.1.colon.pep:0.113102,Schizosaccharomyces.pombe_SPBC685.06.1.colon.pep:0.102099):0.272134):0.0460007):0.0321433):0.123709,(Monosiga.brevicollis_EDQ92383:0.579275,((((((((((Drosophila.simulans_XP.016037676.1:1.02629e-06,Drosophila.melanogaster_FBpp0070277:1.02629e-06):0.246721,(Anopheles.gambiae_AGAP011777-PA:0.111299,Aedes.aegypti_AAEL020238-PA:0.0881656):0.168839):0.0413223,(Apis.mellifera_XP.016771803:0.159386,(Bombyx.mori_XP.021204551.1:0.137305,Tribolium.castaneum_TC006550.001:0.110397):0.0508658):0.0844075):0.0154574,Daphnia.pulex_EFX78249:0.203506):0.062153,(Capitella.teleta_CapteP155317:1.02629e-06,Capitella.teleta_CapteP166219:1.02629e-06):0.204934):0.0510633,((Lingula.anatina_XP.013394416.1:1.02629e-06,Lingula.anatina_XP.013394415.1:1.02629e-06):0.147993,((Strigamia.maritima_SMAR013873-PA:0.149924,Limulus.polyphemus_XP.013794812.1:0.160881):0.0637407,Priapulus.caudatus_XP.014666477.1:0.225818):0.00375359):0.0219198):0.0200105,((Ciona.intestinalis_ENSCINP00000032894.1:0.391008,(((((((((Homo.sapiens_ENSP00000509526.1:0.00787836,Homo.sapiens_ENSP00000513432.1:0.0204579):1.02247e-06,Mus.musculus_ENSMUSP00000148933.2:1.02629e-06):0.00791173,(Gallus.gallus_ENSGALP00010022339.1:0.00413808,(Anolis.carolinensis_ENSACAP00000036231.1:1.02247e-06,(((Anolis.carolinensis_ENSACAP00000034704.1:0.322644,Anolis.carolinensis_ENSACAP00000021354.2:0.31586):0.0116099,Anolis.carolinensis_ENSACAP00000032432.1:1.01313):0.0188275,Anolis.carolinensis_ENSACAP00000028055.1:0.170708):0.00494658):1.02247e-06):1.02247e-06):0.0042337,Xenopus.tropicalis_ENSXETP00000097295.2:0.0280783):0.00397493,Protopterus.annectens_XP.043931258.1:0.0448615):1.02247e-06,Latimeria.chalumnae_ENSLACP00000003376.1:0.0383176):0.0294479,Danio.rerio_ENSDARP00000155439.1:0.0255497):0.0337969,Callorhinchus.milii_NP.001279647.1:0.0515693):0.0217463,(Petromyzon.marinus_XP.032830674.1:0.0552072,Eptatretus.burgeri_ENSEBUP00000014023.1:0.113468):0.0590454):0.0527936):0.0410049,Saccoglossus.kowalevskii_XP.006825592.1:0.177907):0.0192007):0.0565882,((Brugia.malayi_Bm1783e.1:0.23475,Caenorhabditis.elegans_B0393.1.1:0.308163):0.380246,(Strongylocentrotus.purpuratus_NP.001116970:0.314199,Branchiostoma.belcheri_XP.019644460.1:0.127798):0.00902625):0.00813762):0.0425965,Exaiptasia.diaphana_XP.020902664.1:0.275879):0.0398821,Amphimedon.queenslandica_Aqu2.1.43309.001:0.476244):0.0955684):0.114327):0.145072,((Micromonas.commoda_ACO61170.1:0.329159,(Volvox.carteri_EFJ51627.1:0.0285548,Chlamydomonas.reinhardtii_PNW77351:0.111284):0.364306):1e-06,(Chara.braunii_GBG91165:0.221595,(((Ceratopteris.richardii_KAH7278152.1:0.0559683,Ceratopteris.richardii_KAH7427445.1:0.0746191):0.100057,((((Nymphaea.colorata_NC6G0252370.1.colon.cds:0.0462136,Nymphaea.colorata_NC1G0132350.1.colon.cds:0.0544196):0.105855,((((Chenopodium.quinoa_AUR62020580-RA.colon.cds:0.000590792,Chenopodium.quinoa_AUR62009090-RA.colon.cds:0.0273865):0.20445,(Chenopodium.quinoa_AUR62009936-RA.colon.cds:0.0133825,Chenopodium.quinoa_AUR62001431-RA.colon.cds:0.0191554):0.0768831):0.0724612,(((((Solanum.lycopersicum_Solyc03g019780.3.1:0.0949295,Solanum.lycopersicum_Solyc06g072120.3.1:0.0401054):0.0593244,((Olea.europaea_Oeu041676.1:0.0245833,Olea.europaea_Oeu006537.1:0.0418834):0.0344217,(Sesamum.indicum_SIN.1003347.t:0.0174922,((Sesamum.indicum_SIN.1026512.t:0.000748217,Sesamum.indicum_SIN.1003409.t.cds1:0.0894354):0.00346112,Sesamum.indicum_SIN.1026511.t:0.107478):0.00718855):0.0227382):0.0470056):0.0120798,(Daucus.carota_KZM89979:0.121295,(Daucus.carota_KZM90544:0.388141,(Daucus.carota_KZN06817:0.00329838,Daucus.carota_KZM89037:0.0867875):0.0174171):0.0515653):0.0215462):0.0333515,((Daucus.carota_KZM95365:2.09981,(Helianthus.annuus_mRNA.colon.HanXRQr2.Chr04g0139111:0.0224525,(Helianthus.annuus_mRNA.colon.HanXRQr2.Chr12g0528501:0.0232153,Helianthus.annuus_mRNA.colon.HanXRQr2.Chr10g0458581:0.0530271):0.0169928):0.0837093):1.02629e-06,Coffea.canephora_CDO98217:0.14912):0.00383272):0.0321242,((((((((Brassica.rapa_A07p045690.1.BraROA.1:0.0171293,(Brassica.rapa_A02p025720.1.BraROA.1:1.02629e-06,Brassica.rapa_A02g503600.1.BraROA.1:1.02629e-06):0.0199842):0.0092808,Brassica.rapa_A07p037060.1.BraROA.1:0.00444164):0.0107562,((Arabidopsis.lyrata_scaffold.202163.1:0.0189088,Arabidopsis.thaliana_AT1G72370.1:0.0175585):0.0115551,((Camelina.sativa_Csa07g039460.1:0.0126755,Camelina.sativa_Csa16g035060.1:0.000762399):0.00853966,Camelina.sativa_Csa09g075960.1:0.00442412):0.0486545):0.021636):0.0401298,Brassica.rapa_A04p024220.1.BraROA.1:0.0485403):0.0170287,(Brassica.rapa_A09p069730.1.BraROA.1:0.0618195,Arabidopsis.lyrata_fgenesh1.pg.C.scaffold.4000344:0.673682):0.0269643):0.0145627,(((Arabidopsis.lyrata_fgenesh2.kg.3..447..AT3G04770.1:0.0190289,Arabidopsis.thaliana_AT3G04770.1:0.0730816):0.211771,Arabidopsis.lyrata_fgenesh1.pg.C.scaffold.6003020:2.11109):1.02247e-06,(Camelina.sativa_Csa15g005760.1:0.00764539,(Camelina.sativa_Csa19g006960.1:0.0243236,Camelina.sativa_Csa01g005520.1:0.0692142):0.0108337):0.0354933):0.0659621):0.0961978,Citrus.clementina_ESR40010:0.14088):0.0181966,(((Populus.trichocarpa_PNT10683:0.0498906,Populus.trichocarpa_PNT01641:0.0255562):0.0940606,((Glycine.max_KRH06257:0.0148628,(Glycine.max_KRG88562:0.742792,Glycine.max_KRH47681:0.0127862):4.1507e-05):0.0826516,(Glycine.max_KRH13835:0.0116345,Glycine.max_KRH43602:1.02629e-06):0.102166):0.0463739):0.0218031,((Populus.trichocarpa_PNT44133:0.0579269,Populus.trichocarpa_PNT54923:0.025233):0.0791065,(((((Quercus.lobata_QL07p038053.colon.mrna:0.046892,Quercus.lobata_QL05p067559.colon.mrna:0.435007):0.0887966,Quercus.lobata_QL05p001945.colon.mrna:0.0635935):0.0410773,(((((Juglans.regia_cds.Jr07.26970.p1:1.02629e-06,(Juglans.regia_cds.Jr07.26980.p1:1.02629e-06,Juglans.regia_cds.Jr07.26990.p1:0.0432152):0.0177391):0.0119443,(Juglans.regia_cds.Jr07.26940.p1:1.02629e-06,Juglans.regia_cds.Jr07.26950.p1:1.02629e-06):0.00380184):1.02247e-06,(Juglans.regia_cds.Jr07.26920.p1:1.02629e-06,Juglans.regia_cds.Jr07.26930.p1:1.02629e-06):0.0211005):0.0179765,Juglans.regia_cds.Jr12.16800.p1:0.0325277):0.0113189,((Juglans.regia_cds.Jr04.05400.p1:1.02629e-06,Juglans.regia_cds.Jr04.05390.p1:1.02629e-06):1.02247e-06,(Juglans.regia_cds.Jr04.05410.p1:1.02629e-06,Juglans.regia_cds.Jr04.05420.p1:1.02247e-06):1.02247e-06):0.428639):1.02247e-06):0.035177,(Cucumis.sativus_KGN53260:0.0902903,(Cucumis.sativus_KGN45883:0.0379438,Cucumis.sativus_KGN58465:0.0515727):0.0333333):0.0526815):0.0212025,(Cannabis.sativa_cds.evm.model.03.88:1.12528,(Prunus.persica_ONH92750:0.0398406,Prunus.persica_ONI15271:0.100263):0.0607199):1e-06):0.0154108):1.02247e-06):0.0133292):0.0118274):0.0381167):0.0291557,((((Asparagus.officinalis_ONK75110:0.0377328,(Asparagus.officinalis_ONK66038:0.354481,Asparagus.officinalis_ONK65395:0.00634561):0.0524053):0.0844504,Asparagus.officinalis_ONK66039:0.155594):0.00535384,(((Zea.mays_NP.001354032.1:0.0486819,(Triticum.urartu_TuG1812G0200001821.01.T01:0.0669255,Oryza.sativa_Os03t0402400-00:0.645118):1.02247e-06):0.0192045,Oryza.sativa_Os07t0616600-02:0.0324459):0.0367879,((((Zea.mays_NP.001149295.1:1.02629e-06,Zea.mays_NP.001361392.1:1.02629e-06):0.0081503,Zea.mays_NP.001141088.1:0.0165572):0.00458106,Zea.mays_NP.001141003.1:0.01213):0.0587273,(Oryza.sativa_Os03t0182600-02:0.0528304,Triticum.urartu_TuG1812S0001484300.01.T01:0.0997926):1.02629e-06):0.0593627):0.0288538):0.00528844,(Dioscorea.rotundata_DRNTG.19964.1:0.0755321,Dioscorea.rotundata_DRNTG.23879.1:0.08191):0.0614591):0.0257881):0.015933):1.02247e-06,(Amborella.trichopoda_ERN13314:0.140457,Amborella.trichopoda_ERM94346:0.131702):0.0632433):0.0261457,(Taxus.chinensis_KAH9291435.1:1.02629e-06,Taxus.chinensis_KAH9331715.1:1.02629e-06):0.140278):0.035617):0.00819243,(Selaginella.moellendorffii_EFJ20712:1.02629e-06,Selaginella.moellendorffii_EFJ32709:1.02629e-06):0.140663):0.0639772):0.0850815):0.145072);
```
