## Supplementary material for "Constructive neutral evolution explains the emergence of specialised ribosomes in diverse eukaryotes": All alignments and trees: geneTree.newick

```
(((Monosiga.brevicollis_EDQ89273:0.259127,(Amphimedon.queenslandica_Aqu2.1.43423.001:0.21749,((Ciona.intestinalis_ENSCINP00000033978.1:0.166196,((Lingula.anatina_XP.013411130.1:0.0183183,Capitella.teleta_CapteP173667:0.105579):0.00814606,(((Priapulus.caudatus_XP.014681320.1:1.0341e-06,Priapulus.caudatus_XP.014681321.1:1.0341e-06):0.065419,((Brugia.malayi_Bm10969a.1:1.0341e-06,Brugia.malayi_Bm10970.1:1.0341e-06):1.27378,(Brugia.malayi_Bm2853a.1:0.0674358,Caenorhabditis.elegans_C49H3.11.2:0.179749):0.0724172):0.0517404):0.0321953,((((Apis.mellifera_XP.392843:0.12537,((((Drosophila.melanogaster_FBpp0079500:0.0106986,Drosophila.simulans_XP.016024372.1:0.00868677):0.078418,(Anopheles.gambiae_AGAP003768-PA:0.0327486,Aedes.aegypti_AAEL010168-PA:0.0139878):0.068946):0.0312824,Bombyx.mori_XP.021204676.1:0.0972373):1.02664e-06,Tribolium.castaneum_TC007364.001:0.0242048):0.0232539):0.0516089,(Daphnia.pulex_EFX77948:0.00449759,(Daphnia.pulex_EFX67704:0.00849339,Daphnia.pulex_EFX68264:0.0143199):1.0341e-06):0.0759954):0.0300992,Strigamia.maritima_SMAR014769-PA:0.0525214):0.0185846,(Limulus.polyphemus_XP.013792604.2:0.0216265,(Limulus.polyphemus_XP.013793642.1:0.00510748,Limulus.polyphemus_XP.013786808.1:0.0355043):1.02664e-06):0.0703656):1.02664e-06):0.0167299):0.0315667):0.00745723,(((Branchiostoma.belcheri_XP.019644557.1:0.108076,((Callorhinchus.milii_NP.001279599.1:0.00872284,(Danio.rerio_ENSDARP00000101605.1:0.0165633,((Protopterus.annectens_XP.043945048.1:1.0341e-06,(((Gallus.gallus_ENSGALP00010027191.1:0.00415562,(Anolis.carolinensis_ENSACAP00000002477.4:0.00281285,Anolis.carolinensis_ENSACAP00000031335.1:0.300573):0.00112982):0.00898174,(Homo.sapiens_ENSP00000341885.4:0.00746903,Mus.musculus_ENSMUSP00000120715.2:0.0561849):0.0048121):0.0079328,Xenopus.tropicalis_ENSXETP00000015711.5:0.00404018):1.02664e-06):1.02664e-06,Latimeria.chalumnae_ENSLACP00000015049.2:0.00413413):0.00425927):0.00871514):0.0136187,((Eptatretus.burgeri_ENSEBUP00000027418.1:1.0341e-06,Eptatretus.burgeri_ENSEBUP00000024520.1:0.328702):0.0864313,Petromyzon.marinus_XP.032823075.1:0.0424457):0.00651731):0.0397582):0.0197257,((Strongylocentrotus.purpuratus_XP.030840384:1.0341e-06,Strongylocentrotus.purpuratus_XP.011675474:1.0341e-06):0.0483207,Saccoglossus.kowalevskii_XP.006817677.1:0.0728422):0.0133629):0.00894074,Exaiptasia.diaphana_XP.020899400.1:0.100129):0.0201884):0.0129612):0.0458936):0.0804957,(((Coprinopsis.cinerea_EAU91621:0.0983617,Ustilago.maydis_KIS70064:0.171625):0.135902,(Schizosaccharomyces.pombe_SPCC576.08c.1.colon.pep:0.200923,((Neurospora.crassa_EAA30574:0.0673668,Aspergillus.tanneri_THD00123:0.0863551):0.077175,(((((Saccharomyces.kudriavzevii_CAI4061709.1:0.00959115,Saccharomyces.cerevisiae_YGL123W:1.0341e-06):0.0196873,Nakaseomyces.glabratus_CAG59200.1:0.0538312):0.0178484,Tetrapisispora.blattae_CCH61797:0.0299836):0.00728801,Zygosaccharomyces.rouxii_CAR30764:0.111586):0.0443387,Kluyveromyces.lactis_CAG98234:0.0651098):0.271866):0.207564):0.0689006):0.10232,Rozella.allomycis_EPZ33474:0.259512):0.0588202):0.0611307,((Micromonas.commoda_ACO63523.1:0.319709,(Volvox.carteri_EFJ45046.1:1.0341e-06,Chlamydomonas.reinhardtii_PNW88661:0.0147864):0.101834):0.0452111,(((Ceratopteris.richardii_KAH7289677.1:0.0255602,Ceratopteris.richardii_KAH7288840.1:0.0238278):0.0245195,((((Helianthus.annuus_mRNA.colon.HanXRQr2.Chr16g0776481:0.736411,(Cucumis.sativus_KGN61162:2.69621,Quercus.lobata_QL08p004628.colon.mrna:1.87833):1.00297e-06):1.00297e-06,(Dioscorea.rotundata_DRNTG.33237.1:1.16765,(Asparagus.officinalis_ONK75370:0.143335,Asparagus.officinalis_ONK65454:0.912427):1.00297e-06):1.00297e-06):0.0903159,Taxus.chinensis_KAH9292150.1:0.193914):0.124857,(Amborella.trichopoda_ERN01148:0.0351569,(((Camelina.sativa_Csa05g052230.1:1.02609,Asparagus.officinalis_ONK57998:0.140972):2.09894,(((Dioscorea.rotundata_DRNTG.20672.1:0.0266975,Dioscorea.rotundata_DRNTG.25367.1:0.0584908):0.0221432,(Asparagus.officinalis_ONK68449:5.78652,((Triticum.urartu_TuG1812G0500004783.01.T01:0.0735373,Oryza.sativa_Os03t0807800-01:0.00984699):0.0187987,(((Zea.mays_XP.008644414.1:0.00890456,Zea.mays_XP.008644418.1:0.00900966):0.0287145,Zea.mays_NP.001361303.1:0.0205656):0.0197819,(Triticum.urartu_TuG1812G0200005280.01.T04:1.81469,Oryza.sativa_Os07t0207400-01:0.040737):1.02664e-06):0.0239342):0.0389432):0.0333595):0.0435066,(((((Populus.trichocarpa_PNS98019:0.0123178,Populus.trichocarpa_PNT29853:0.0069743):0.0668597,Populus.trichocarpa_PNT56649:0.0674625):0.01229,(Citrus.clementina_ESR34656:0.00355964,((Citrus.clementina_ESR36907:0.0408297,Citrus.clementina_ESR36937:0.0211847):0.0178276,(Citrus.clementina_ESR44942:0.0608545,Citrus.clementina_ESR41771:0.0217464):1.02664e-06):0.0254733):0.0751624):0.019378,Chenopodium.quinoa_AUR62026025-RA.colon.cds:0.0867987):0.00554193,((((((Cucumis.sativus_KGN53852:1.0341e-06,Cucumis.sativus_KGN59397:0.00906171):0.033568,((Glycine.max_KRH60418:1.02664e-06,Glycine.max_KRH41719:0.0516675):0.00868267,(Glycine.max_KRH27874:0.00419006,(Glycine.max_KRH27864:1.0341e-06,Glycine.max_KRH70352:1.0341e-06):1.0341e-06):0.0176332):0.0241661):1.00576e-06,(Prunus.persica_ONI21615:1.0341e-06,Prunus.persica_ONI21614:1.0341e-06):0.0757334):0.00456686,(((Cannabis.sativa_cds.evm.model.03.1766:1.02664e-06,(Cannabis.sativa_cds.evm.model.08.271:1.0341e-06,Cannabis.sativa_cds.evm.model.08.272:0.0183857):0.00830535):1.02664e-06,Cannabis.sativa_cds.evm.model.03.1779:0.00448573):0.0125463,((Quercus.lobata_QL11p056916.colon.mrna:0.0274338,Quercus.lobata_QL07p000160.colon.mrna:0.0298048):1.02664e-06,(Juglans.regia_cds.Jr03.04560.p1:0.00907975,Juglans.regia_cds.Jr04.18950.p1:0.0136034):0.0183834):0.0321894):0.0195008):0.0120307,((Brassica.rapa_A01p039100.1.BraROA.1:1.0341e-06,((Brassica.rapa_A03p024140.1.BraROA.1:0.0115827,Brassica.rapa_A05p003790.1.BraROA.1:0.0165702):0.0313003,Brassica.rapa_A09p021150.1.BraROA.1:0.196):0.0181816):0.0377564,(((Camelina.sativa_Csa07g017940.1:0.0728161,(Camelina.sativa_Csa16g018280.1:0.0378784,Camelina.sativa_Csa05g052450.1:0.586895):1.00576e-06):1.02664e-06,(((Arabidopsis.thaliana_AT1G58983.1:1.02664e-06,(Arabidopsis.thaliana_AT1G58380.1:1.02664e-06,Arabidopsis.thaliana_AT1G59359.1:1.02664e-06):1.02664e-06):1.02664e-06,Arabidopsis.thaliana_AT1G58684.1:1.0341e-06):0.0331842,Arabidopsis.lyrata_fgenesh2.kg.2..506..AT1G58684.1:0.00627753):0.0365427):0.00798906,(((Arabidopsis.lyrata_fgenesh2.kg.4..2326..AT2G41840.1:0.0114909,Arabidopsis.thaliana_AT2G41840.1:0.0434274):0.0519185,((Camelina.sativa_Csa06g047700.1:0.00404205,Camelina.sativa_Csa04g056210.1:1.0341e-06):0.0191943,Camelina.sativa_Csa05g009880.1:0.00186419):0.0463524):1.02664e-06,((Arabidopsis.lyrata_scaffold.502922.1:0.0182288,Arabidopsis.thaliana_AT3G57490.1:0.0212206):0.0377546,(Camelina.sativa_Csa09g069970.1:0.00536453,(Camelina.sativa_Csa06g033220.1:0.00877368,(Camelina.sativa_Csa04g043970.1:1.0341e-06,Camelina.sativa_Csa04g043950.1:1.0341e-06):0.00665851):0.00488695):0.039123):0.0240816):0.00528636):1.02664e-06):0.102391):0.0162879,((((Olea.europaea_Oeu060729.1:0.000682348,(Olea.europaea_Oeu020263.1:0.0215753,((Olea.europaea_Oeu034902.1:1.0341e-06,Olea.europaea_Oeu034903.1:1.0341e-06):0.0214139,Olea.europaea_Oeu044215.1:1.0341e-06):0.00773478):0.013394):0.037791,(Sesamum.indicum_SIN.1023761.t:0.00912949,Sesamum.indicum_SIN.1020122.t:1.0341e-06):0.0233633):0.0255622,((Solanum.lycopersicum_Solyc04g074300.3.1:1.0341e-06,Solanum.lycopersicum_Solyc04g063290.3.1:0.00820185):0.048813,Coffea.canephora_CDP18531:0.0461927):1.02664e-06):1.00576e-06,(((Helianthus.annuus_mRNA.colon.HanXRQr2.Chr06g0257071:0.0235787,Helianthus.annuus_mRNA.colon.HanXRQr2.Chr06g0257081:0.531838):1.02664e-06,Helianthus.annuus_mRNA.colon.HanXRQr2.Chr10g0433931:0.0165118):0.121372,(Daucus.carota_KZM99042:0.0323798,Daucus.carota_KZN00303:0.0270994):0.0494236):1.00576e-06):0.0315844):0.0105063):0.0188026):0.0220495):0.000361766,(Nymphaea.colorata_NC1G0102080.1.colon.cds:0.0239673,Nymphaea.colorata_NC6G0155770.1.colon.cds:0.00473867):0.0239918):0.00693822):1.0341e-06):0.0620638):1.02664e-06,((Selaginella.moellendorffii_EFJ24057:1.0341e-06,Selaginella.moellendorffii_EFJ35105:1.0341e-06):0.0480551,(Chara.braunii_GBG64159:1.02664e-06,Chara.braunii_GBG83043:0.00437455):0.0689132):0.0182443):0.061485):0.0611307);
```
