## Supplementary material for "Constructive neutral evolution explains the emergence of specialised ribosomes in diverse eukaryotes": All alignments and trees: geneTree.newick

```
(((Chara.braunii_GBG84188:0.0405032,(Selaginella.moellendorffii_EFJ04727:0.102638,((((((Citrus.clementina_ESR36222:0.0219905,Citrus.clementina_ESR33113:0.0316686):0.0189742,(((((Camelina.sativa_Csa20g026740.1.cds1:1.04343e-06,(Camelina.sativa_Csa13g021270.1.cds1:1.04343e-06,((Camelina.sativa_Csa08g010860.1.cds1:1.03783e-06,Camelina.sativa_Csa10g030460.1.cds1:1.03783e-06):1.03783e-06,Camelina.sativa_Csa11g034850.1.cds1:1.03783e-06):1.03783e-06):0.00680846):1.04343e-06,Camelina.sativa_Csa12g054240.1.cds1:1.04343e-06):1.04343e-06,((Arabidopsis.thaliana_AT2G09990.1:0.00682147,Arabidopsis.thaliana_AT5G18380.1:1.04343e-06):0.0351631,Arabidopsis.lyrata_fgenesh2.kg.6..1842..AT2G09990.1:0.0428663):1.03783e-06):1.04343e-06,(((Camelina.sativa_Csa19g006400.1.cds1:1.04343e-06,Camelina.sativa_Csa15g005130.1.cds1:1.04343e-06):1.04343e-06,Camelina.sativa_Csa01g004970.1:1.04343e-06):0.00647897,(Arabidopsis.thaliana_AT3G04230.1:0.0637829,Arabidopsis.lyrata_fgenesh2.kg.3..384..AT3G04230.1:0.0309027):0.0212828):0.0464022):1.04343e-06,(Brassica.rapa_A05p053490.1.BraROA.1.cds1:0.0489617,Brassica.rapa_A10p027620.1.BraROA.1:0.0230472):0.048009):0.106587):1.03783e-06,(((((Glycine.max_KRH50326:0.00718574,Glycine.max_KRH70668:1.04343e-06):0.022501,(Glycine.max_KRH41748:0.00716885,Glycine.max_KRH60450:0.0169224):0.00707046):0.0233284,(Quercus.lobata_QL11p034896.colon.mrna.colon.CDS.colon.1:0.00728039,Quercus.lobata_QL06p003503.colon.mrna.colon.CDS.colon.1:1.04343e-06):0.00723689):1.03783e-06,((Cannabis.sativa_cds.novel.model.6402.5bd9a17a:0.0465714,Cannabis.sativa_cds.evm.model.01.263:0.018184):0.0252818,Prunus.persica_ONI28681:1.03783e-06):1.03783e-06):1.03783e-06,(((Populus.trichocarpa_PNT24758:1.04343e-06,Populus.trichocarpa_PNT15537:0.00764291):0.00737372,Populus.trichocarpa_PNT57515:0.0150811):0.0241453,(((Cucumis.sativus_KGN57515:1.04343e-06,Cucumis.sativus_KGN43920:1.04343e-06):1.04343e-06,Cucumis.sativus_KGN57574:1.04343e-06):0.00749493,Prunus.persica_ONH91665:1.03783e-06):1.03783e-06):0.00746045):0.00645185):0.00872751,Amborella.trichopoda_ERM96557:1.45202):1e-06,(((((Dioscorea.rotundata_DRNTG.24983.2.cds1:0.0131778,Dioscorea.rotundata_DRNTG.24249.1.cds1:1.04343e-06):0.0115277,((Oryza.sativa_Os12t0124200-01:1.04343e-06,Oryza.sativa_Os11t0127900-01:1.04343e-06):1.04343e-06,((Zea.mays_NP.001297439.1:1.04343e-06,(Zea.mays_NP.001278474.1:0.0153535,Zea.mays_NP.001150980.1:0.0647005):0.00751602):0.0453058,Triticum.urartu_TuG1812G0400001171.01.T01.cds452242:0.0349175):0.0369074):0.18845):0.0545787,((Cucumis.sativus_KGN57455:0.276739,Camelina.sativa_Csa19g006390.1:0.46664):1.04343e-06,((Chenopodium.quinoa_AUR62008303-RA.colon.cds:1.04343e-06,Chenopodium.quinoa_AUR62026056-RA.colon.cds:0.0304696):0.0832191,(((Helianthus.annuus_CDS.colon.HanXRQr2.Chr16g0738421.1:1.04343e-06,(Helianthus.annuus_CDS.colon.HanXRQr2.Chr04g0192121.1:1.04343e-06,(Helianthus.annuus_CDS.colon.HanXRQr2.Chr09g0377571.1:0.0705399,Helianthus.annuus_mRNA.colon.HanXRQr2.Chr16g0752461:0.097647):0.0203371):0.00764686):0.0420382,Daucus.carota_KZN09740:1.03783e-06):0.0326558,(Coffea.canephora_CDO97194:0.00782576,((Sesamum.indicum_SIN.1024331.t.cds1:0.00800211,(((Olea.europaea_CDS.colon.Oeu001771.1.1:1.04343e-06,Olea.europaea_CDS.colon.Oeu013725.1.1:0.0072204):1.03783e-06,(Olea.europaea_CDS.colon.Oeu007298.1.1:1.04343e-06,Olea.europaea_Oeu021081.1:0.214766):0.0072347):0.00656795,(Olea.europaea_CDS.colon.Oeu010382.1.1:0.0273781,Olea.europaea_Oeu044303.1:0.212124):1.04343e-06):0.00411787):1.04343e-06,((Solanum.lycopersicum_Solyc04g026100.1.1.1:0.020219,(Solanum.lycopersicum_Solyc05g005690.1.1.1:0.019485,Solanum.lycopersicum_Solyc01g068530.3.1.1:0.013882):0.0152575):0.0119485,Sesamum.indicum_SIN.1026197.t.cds1:1.04343e-06):0.0152441):0.0167494):0.00708761):0.00824253):1.03783e-06):1.03783e-06):0.0106442,(Nymphaea.colorata_NC11G0122040.1.colon.cds:0.021887,Nymphaea.colorata_NC1G0134980.1.colon.cds:0.0664757):0.0342254):0.0282147,(Amborella.trichopoda_ERN02104:1.04343e-06,Amborella.trichopoda_ERN17955:0.00749196):0.0872101):1.0255e-06):0.0201755,(Ceratopteris.richardii_KAH7352643.1:0.0158395,Ceratopteris.richardii_KAH7436425.1:1.03783e-06):0.0577949):0.00666476):0.0424017):0.106121,(Micromonas.commoda_ACO62247.1:0.155391,(Volvox.carteri_EFJ49664.1:1.04343e-06,Chlamydomonas.reinhardtii_PNW73805:0.0153444):0.174962):0.0688054):0.0499054,(((Amphimedon.queenslandica_Aqu2.1.33543.001:0.238456,(Exaiptasia.diaphana_XP.020907477.2:0.293623,((((Strongylocentrotus.purpuratus_XP.780037:0.190518,((((Callorhinchus.milii_NP.001279691.1:1e-06,Callorhinchus.milii_XP.042201405.1:0.24747):0.0227602,((((Xenopus.tropicalis_ENSXETP00000040775.3:0.0232172,((Mus.musculus_ENSMUSP00000103940.2:0.0151681,Homo.sapiens_ENSP00000367806.2:0.413293):1e-06,(Anolis.carolinensis_ENSACAP00000013921.3:0.00756647,Gallus.gallus_ENSGALP00010018938.1:1.03783e-06):1.03783e-06):1.03783e-06):0.00751075,Protopterus.annectens_XP.043943890.1:0.00766431):1.03783e-06,Latimeria.chalumnae_ENSLACP00000017659.1:1.03048e-06):1.03783e-06,Danio.rerio_ENSDARP00000144303.1:0.0319641):1e-06):0.0446049,(Petromyzon.marinus_XP.032814176.1:0.0292731,Eptatretus.burgeri_ENSEBUP00000010808.1:0.429274):0.0227492):0.00643596,Branchiostoma.belcheri_XP.019641405.1:0.167218):0.0153511):0.0340424,((Capitella.teleta_CapteP153161:1.04343e-06,Capitella.teleta_CapteP220902:0.0705801):0.145804,((Caenorhabditis.elegans_T01C3.6.1:0.134539,Brugia.malayi_Bm13901.1:0.137715):0.160346,(((((Tribolium.castaneum_TC001317.001:0.121241,(Bombyx.mori_NP.001037508.1:0.116691,((Anopheles.gambiae_AGAP011424-PA:0.0607975,Aedes.aegypti_AAEL003427-PA:1.03048e-06):0.0784572,(Drosophila.simulans_XP.002082634.1:1.04343e-06,Drosophila.melanogaster_FBpp0309759:1.04343e-06):0.0304568):0.0495375):0.029909):1.04343e-06,Apis.mellifera_XP.001122174:0.0353152):0.0530034,Daphnia.pulex_EFX86712:0.188711):0.0393593,Strigamia.maritima_SMAR007247-PA:0.0996213):1.03783e-06,(Limulus.polyphemus_XP.013784824.1:0.0374379,Limulus.polyphemus_XP.022251078.1:0.0202036):0.0327613):0.031416):1.03783e-06):0.0273968):1.03783e-06,(Saccoglossus.kowalevskii_XP.002741890.1:0.11273,Priapulus.caudatus_XP.014673366.1:0.108218):0.0540057):0.0269167,((Lingula.anatina_XP.013398440.1:1.04343e-06,Lingula.anatina_XP.013396982.1:1.04343e-06):0.100626,Ciona.intestinalis_ENSCINP00000034355.1:0.212661):0.0119455):1e-06):1e-06):0.0319328,Monosiga.brevicollis_EDQ88332:0.224075):0.107843,(((Coprinopsis.cinerea_EAU93172:0.216375,Ustilago.maydis_KIS72014:0.230656):0.17924,((Schizosaccharomyces.pombe_SPBC18H10.14.1.colon.pep:1.04343e-06,Schizosaccharomyces.pombe_SPAC664.04c.1.colon.pep:1.04343e-06):0.156465,((Aspergillus.tanneri_THC90824:0.0719689,(Kluyveromyces.lactis_CAH00033:0.0283425,(((Nakaseomyces.glabratus_CAG60225.1:0.031897,((Saccharomyces.kudriavzevii_CAI4048431.1:0.00768139,Saccharomyces.cerevisiae_YDL083C:1.03783e-06):1.03783e-06,(Saccharomyces.cerevisiae_YMR143W:1.03783e-06,Saccharomyces.kudriavzevii_CAI4057562.1:0.00759752):1.03783e-06):0.00758376):0.00651845,Tetrapisispora.blattae_CCH59702:0.0244937):1.03783e-06,Zygosaccharomyces.rouxii_CAR25796:0.0167044):0.0181431):0.207346):0.0746545,Neurospora.crassa_EAA35592:0.27894):1.03048e-06):0.0629492):0.105939,Rozella.allomycis_EPZ33899:0.324285):0.0195949):0.0499054);
```
