## Supplementary material for "Constructive neutral evolution explains the emergence of specialised ribosomes in diverse eukaryotes": All alignments and trees: geneTree.newick

```
(((Rozella.allomycis_EPZ35945:0.682269,((Ustilago.maydis_KIS67140:0.358529,Coprinopsis.cinerea_EAU92418:0.425269):0.371087,(Schizosaccharomyces.pombe_SPAC1687.06c.1.colon.pep:0.599019,(Nakaseomyces.glabratus_CAG58929.1:1.51433,(Neurospora.crassa_EAA33690:0.219163,Aspergillus.tanneri_THC87731:0.437115):0.118406):1e-06):0.20425):1e-06):1e-06,(Monosiga.brevicollis_EDQ84276:0.986242,(Amphimedon.queenslandica_Aqu2.1.12657.001:0.678666,(Exaiptasia.diaphana_XP.020915678.1:0.414088,((((((Eptatretus.burgeri_ENSEBUP00000014484.1:0.493566,Petromyzon.marinus_XP.032814467.1:0.102788):0.0130616,((Danio.rerio_ENSDARP00000144405.2:0.143405,Protopterus.annectens_XP.043914647.1:0.0685748):0.0160826,(Callorhinchus.milii_XP.042193072.1:0.0529837,(Latimeria.chalumnae_ENSLACP00000013384.1:0.276314,(((Mus.musculus_ENSMUSP00000104217.2:1e-06,Homo.sapiens_ENSP00000452763.1:0.129966):0.097268,(Anolis.carolinensis_ENSACAP00000005949.1:0.306887,Anolis.carolinensis_ENSACAP00000029127.1:1e-06):0.0248518):0.0159079,Xenopus.tropicalis_ENSXETP00000110984.1:0.0818015):0.00354616):1e-06):0.0234652):0.0950237):0.131826,Branchiostoma.belcheri_XP.019619081.1:0.238283):0.0415369,Saccoglossus.kowalevskii_XP.006818914.1:0.225961):0.0532027,((Priapulus.caudatus_XP.014673170.1:0.259117,((Brugia.malayi_Bm5349a.1:0.413631,Caenorhabditis.elegans_R11D1.8.2:0.687145):0.396352,(Limulus.polyphemus_XP.013784134.1:0.44393,(Strigamia.maritima_SMAR004886-PA:0.331095,(Daphnia.pulex_EFX83369:0.46923,(((Bombyx.mori_NP.001037237.1:0.229209,Tribolium.castaneum_TC032291.001:0.165489):0.00949482,Apis.mellifera_XP.625152:0.152789):0.138424,((Anopheles.gambiae_AGAP005427-PA:0.242796,Aedes.aegypti_AAEL028043-PB:0.0882941):0.132537,(Drosophila.melanogaster_FBpp0072960:0.00744866,Drosophila.simulans_XP.016030197.2:1e-06):0.244371):0.0168242):0.117248):0.182978):0.0305974):0.0412769):0.0784058):0.101333,Lingula.anatina_XP.013402761.1:0.239629):1e-06):0.05858,(Strongylocentrotus.purpuratus_XP.030853978:0.227364,((Capitella.teleta_CapteP166068:1e-06,Capitella.teleta_CapteP105755:0.150972):0.470192,Lingula.anatina_XP.013406215.1:0.336516):0.0268382):0.0553821):0.11452):0.117013):0.106982):0.0949574):0.108923,((Micromonas.commoda_ACO70434.1:1.09587,(Volvox.carteri_EFJ40863.1:0.191588,Chlamydomonas.reinhardtii_PNW76429:0.188575):0.401123):0.0710058,(((Ceratopteris.richardii_KAH7298285.1:0.247961,(((((Nymphaea.colorata_NC1G0132340.1.colon.cds:1e-06,Nymphaea.colorata_NC6G0252590.1.colon.cds:1.49186):0.0709295,Nymphaea.colorata_NC6G0252390.1.colon.cds:0.0512481):0.114133,(((((Triticum.urartu_TuG1812G0300002996.01.T02:0.0937437,Oryza.sativa_Os01t0706500-00:0.0334227):0.0349662,(((Oryza.sativa_Os05t0541900-01:0.204994,Oryza.sativa_Os02t0821200-01:0.0070297):0.0196471,(Triticum.urartu_TuG1812S0002589700.01.T02:0.00379345,(Triticum.urartu_TuG1812G0600002248.01.T01:0.0285962,(Triticum.urartu_TuG1812G0700002969.01.T02:0.0265201,Triticum.urartu_TuG1812G0100002534.01.T01:0.0865776):1e-06):0.195292):0.129026):0.0119921,(Zea.mays_XP.008654903.1:0.0471761,Zea.mays_XP.035815533.1:0.102072):0.050679):0.0337679):0.0941745,(Dioscorea.rotundata_DRNTG.22143.1:0.0829422,(Asparagus.officinalis_ONK79118:0.0456416,Asparagus.officinalis_ONK70624:0.525595):0.0768158):0.0531748):0.0179731,((((Prunus.persica_ONI15638:0.103588,(((Quercus.lobata_QL05p015769.colon.mrna:0.061673,(((Juglans.regia_cds.Jr12.18180.p1:1e-06,Juglans.regia_cds.Jr12.18190.p1:1e-06):0.0136852,((Juglans.regia_cds.Jr07.28640.p1:1e-06,Juglans.regia_cds.Jr07.28630.p1:1e-06):1e-06,Juglans.regia_cds.Jr07.28620.p1:1e-06):0.0836622):0.00796667,Juglans.regia_cds.Jr12.18200.p1:0.0127112):0.0318391):0.014838,(((Glycine.max_KRH23342:0.0201374,Glycine.max_KRH09991:0.00665992):1e-06,Glycine.max_KRH45415:0.236203):0.0248246,(Glycine.max_KRH47170:1e-06,Glycine.max_KRH44206:0.0200515):0.0580747):0.0411695):0.00545835,Cucumis.sativus_KGN59836:0.0963057):1e-06):0.00420835,(((Daucus.carota_KZN06770:0.0293867,Daucus.carota_KZM89297:0.0493255):0.0570703,((Helianthus.annuus_mRNA.colon.HanXRQr2.Chr10g0459591:0.00946117,Helianthus.annuus_mRNA.colon.HanXRQr2.Chr12g0529281:0.0245352):0.0392204,Helianthus.annuus_mRNA.colon.HanXRQr2.Chr05g0209061:0.0690314):0.0534628):0.0352708,(((Sesamum.indicum_SIN.1009528.t:0.0322614,Sesamum.indicum_SIN.1010366.t:0.0337749):0.020178,Coffea.canephora_CDO97944:0.0595659):0.0121967,((Olea.europaea_Oeu052816.1:0.0213375,Olea.europaea_Oeu002521.1:0.0140712):0.0197831,((Solanum.lycopersicum_Solyc06g062500.3.1:0.0342838,Solanum.lycopersicum_Solyc12g044720.2.1:0.0583224):0.00853,Solanum.lycopersicum_Solyc03g121330.3.1:0.0590824):0.0252927):0.0154725):0.0194156):0.0248289):0.0268373,(((Populus.trichocarpa_PNT55480:0.0504512,(Populus.trichocarpa_PNS22179:1e-06,Populus.trichocarpa_PNT43628:1e-06):0.0622597):0.0172931,Citrus.clementina_ESR39709:0.285267):1e-06,((Cannabis.sativa_cds.evm.model.02.2931:0.076873,Populus.trichocarpa_PNT32856:1.29683):0.0243941,((((Arabidopsis.lyrata_fgenesh2.kg.7..1250..AT4G29410.1:0.00658884,Arabidopsis.thaliana_AT4G29410.1:0.0351408):0.0211992,((Camelina.sativa_Csa11g014090.1:1e-06,(Camelina.sativa_Csa12g017980.1:1e-06,Camelina.sativa_Csa17g059440.1:0.355591):0.00693218):1e-06,(Camelina.sativa_Csa10g013070.1:1e-06,Camelina.sativa_Csa17g048850.1:0.812481):0.00752014):0.00693793):0.0222839,(Brassica.rapa_A01p008970.1.BraROA.1:0.00601092,((Brassica.rapa_A10p024280.1.BraROA.1:0.907858,(((Brassica.rapa_A10g500800.1.BraROA.1:0.00972301,Brassica.rapa_A09g514520.1.BraROA.1:1e-06):0.18576,Brassica.rapa_A03g509740.1.BraROA.1:0.483837):0.31817,Brassica.rapa_A06g500610.1.BraROA.1:0.917095):0.115502):0.00213278,Brassica.rapa_A03p063850.1.BraROA.1:0.0155786):0.0193718):1e-06):0.0405781,(((Arabidopsis.thaliana_AT2G19730.2:0.0209757,(Camelina.sativa_Csa00441s290.1:0.0141248,Camelina.sativa_Csa01g044760.1:0.0130579):1e-06):0.0134659,(Arabidopsis.lyrata_fgenesh2.kg.3..3199..AT2G19730.2:0.0135246,Camelina.sativa_Csa19g049140.1:0.0067442):1e-06):0.0445273,(Brassica.rapa_A09g518310.1.BraROA.1:1e-06,(Brassica.rapa_A09p013930.1.BraROA.1:0.0274414,Brassica.rapa_A09p072860.1.BraROA.1:1e-06):1e-06):0.0182786):0.0276024):0.130348):0.0242445):0.0465198):0.0247422,(Citrus.clementina_ESR64619:0.0454362,((Prunus.persica_ONH97860:1e-06,Prunus.persica_ONH94737:1.43404):0.0798519,(Quercus.lobata_QL02p063464.colon.mrna:0.0922635,Cucumis.sativus_KGN60549:0.0992333):0.00730584):0.0106443):0.0252021):0.0815153):0.0341182,((Chenopodium.quinoa_AUR62038339-RA.colon.cds:1e-06,Chenopodium.quinoa_AUR62023907-RA.colon.cds:0.0134714):0.12953,Helianthus.annuus_mRNA.colon.HanXRQr2.Chr09g0373661:1.06564):0.0267947):0.000665771):0.0325428,Amborella.trichopoda_ERN15415:0.165222):0.135524,Taxus.chinensis_KAH9331044.1:0.132478):0.174929):0.0436439,(Selaginella.moellendorffii_EFJ31412:1e-06,Selaginella.moellendorffii_EFJ38730:1e-06):0.26564):0.0399916,Chara.braunii_GBG83279:0.478302):0.216554):0.108923);
```
