## Supplementary material for "Constructive neutral evolution explains the emergence of specialised ribosomes in diverse eukaryotes": All alignments and trees: geneTree.newick

```
(((Rozella.allomycis_EPZ33870:0.192413,((((Schizosaccharomyces.pombe_SPBC839.13c.1.colon.pep:0.0210882,Schizosaccharomyces.pombe_SPAC23A1.11.1.colon.pep:0.0144735):0.000111589,Schizosaccharomyces.pombe_SPBC2G2.05.1.colon.pep:0.172011):0.236571,(((Zygosaccharomyces.rouxii_CAR25493:0.114697,(Tetrapisispora.blattae_CCH62201:0.0606399,(((Saccharomyces.cerevisiae_YIL133C:1.00828e-06,Saccharomyces.kudriavzevii_CAI4064397.1:0.0322549):0.0335944,(Saccharomyces.cerevisiae_YNL069C:0.0104893,Saccharomyces.kudriavzevii_CAI4050091.1:1.00828e-06):0.0734061):0.0552939,Nakaseomyces.glabratus_CAG61103.1:0.0498944):0.023307):0.00286256):0.00987869,Kluyveromyces.lactis_CAG97999:0.0864737):0.197349,(Neurospora.crassa_ESA42522:0.130241,Aspergillus.tanneri_THC90812:0.0914558):0.0430436):0.0423784):0.118546,(Coprinopsis.cinerea_EAU93058:0.159518,Ustilago.maydis_KIS71009:0.294607):0.146767):0.107549):0.0495703,((Amphimedon.queenslandica_Aqu2.1.39934.001:0.335353,((((((Caenorhabditis.elegans_M01F1.2.1:0.266374,Brugia.malayi_Bm14028.1:0.410457):0.169409,((Strigamia.maritima_SMAR009408-PA:0.207798,(Daphnia.pulex_EFX70971:0.523614,((((Aedes.aegypti_AAEL024434-PA:1.00828e-06,Aedes.aegypti_AAEL009825-PA:0.0575584):0.141079,Anopheles.gambiae_AGAP010257-PA:0.120292):0.200742,(Drosophila.simulans_XP.002102248.1:1.00828e-06,Drosophila.melanogaster_FBpp0078354:1.00828e-06):0.273142):0.180463,((Tribolium.castaneum_TC013477.001:0.121478,Bombyx.mori_NP.001037156.1:0.237191):0.0280765,Apis.mellifera_XP.623813:0.111224):0.124158):0.126634):0.0518733):1.00828e-06,Limulus.polyphemus_XP.013789669.1:0.273457):0.058986):0.0531386,Priapulus.caudatus_XP.014665194.1:0.175499):0.0382939,(Lingula.anatina_XP.013399365.1:0.236967,Capitella.teleta_CapteP220822:0.227187):0.0156126):0.118965,((Strongylocentrotus.purpuratus_XP.030850469:0.28568,Saccoglossus.kowalevskii_XP.006824379.1:0.436261):0.0639552,(((Eptatretus.burgeri_ENSEBUP00000011304.1:0.27107,((((Danio.rerio_ENSDARP00000154097.1:1.00828e-06,Danio.rerio_ENSDARP00000064738.4:1.00828e-06):0.0619351,((((Anolis.carolinensis_ENSACAP00000017016.2:0.0289131,((Mus.musculus_ENSMUSP00000115722.2:1.00828e-06,Mus.musculus_ENSMUSP00000147813.2:1.00828e-06):0.0377385,Homo.sapiens_ENSP00000470037.2:0.0121518):0.0814448):0.0319772,(Xenopus.tropicalis_ENSXETP00000090607.1:1.45152,Xenopus.tropicalis_ENSXETP00000030867.5:0.0434374):0.00804896):0.0389546,Protopterus.annectens_XP.043916011.1:0.0576996):1.00828e-06,Latimeria.chalumnae_ENSLACP00000021727.1:0.13689):1.00828e-06):0.0131026,Callorhinchus.milii_NP.001279799.1:0.0530223):0.066164,(Petromyzon.marinus_XP.032828456.1:1.00828e-06,Callorhinchus.milii_XP.042201860.1:0.0439833):0.0331675):0.0750431):0.130467,Ciona.intestinalis_ENSCINP00000026731.2:0.389214):0.0484432,Branchiostoma.belcheri_XP.019623368.1:0.293747):0.0283305):0.0321303):0.0452446,Exaiptasia.diaphana_XP.020904097.1:0.274638):0.0872548):0.0679679,Monosiga.brevicollis_EDQ85865:0.336004):0.0247141):0.113183,(((Chara.braunii_GBG65196:0.128657,Chara.braunii_GBG88745:0.47925):0.124653,(((Selaginella.moellendorffii_EFJ23775:0.0456146,Selaginella.moellendorffii_EFJ21412:0.0281798):0.840385,(Selaginella.moellendorffii_EFJ34798:1.00828e-06,Selaginella.moellendorffii_EFJ23532:1.00828e-06):0.0700058):0.0885983,((Ceratopteris.richardii_KAH7331289.1:0.0348632,Ceratopteris.richardii_KAH7437142.1:0.0221443):0.0393322,(((((Asparagus.officinalis_ONK77043:0.944603,(((Oryza.sativa_Os07t0109500-01:0.0533317,(Triticum.urartu_TuG1812G0500000576.01.T01:0.906772,Triticum.urartu_TuG1812G0200002990.01.T01:0.0171537):0.0249426):0.0597133,(((Oryza.sativa_Os03t0755700-00:0.332635,Oryza.sativa_Os11t0425800-01:0.19684):0.0401015,Oryza.sativa_Os03t0756000-01:1.00828e-06):0.0219925,Triticum.urartu_TuG1812S0002686100.01.T01:0.0310379):1.00828e-06):0.0118601,(Zea.mays_NP.001281205.1:0.0371262,Zea.mays_NP.001130808.2:0.00464207):0.0290763):0.0434015):1.00828e-06,(((Dioscorea.rotundata_DRNTG.25480.1:1.00828e-06,Dioscorea.rotundata_DRNTG.25481.1.cds1:1.00828e-06):0.023128,(Dioscorea.rotundata_DRNTG.22284.1:0.0243154,Dioscorea.rotundata_DRNTG.10385.1:0.0234041):0.0159149):0.0398728,((Asparagus.officinalis_ONK64702:0.348819,Asparagus.officinalis_ONK76337:0.0223059):0.0413511,Triticum.urartu_TuG1812G0600003725.01.T01.cds436432:0.660303):1.00828e-06):0.0181735):0.0214708,(((((Daucus.carota_KZM95331:0.0149232,Daucus.carota_KZN03887:0.00428242):0.077453,(((Helianthus.annuus_mRNA.colon.HanXRQr2.Chr04g0169051:0.00493824,Helianthus.annuus_mRNA.colon.HanXRQr2.Chr01g0022871:1.00828e-06):0.00487773,Helianthus.annuus_mRNA.colon.HanXRQr2.Chr06g0249531:0.00982664):1.00828e-06,(Helianthus.annuus_mRNA.colon.HanXRQr2.Chr07g0304031:1.00828e-06,Helianthus.annuus_mRNA.colon.HanXRQr2.Chr01g0011981:1.00828e-06):0.0215732):0.0832759):1.00828e-06,((((((Olea.europaea_Oeu006732.1:0.00483939,Olea.europaea_Oeu006729.1:1.00828e-06):1.00828e-06,Olea.europaea_Oeu022368.1:0.0199988):0.00839593,Sesamum.indicum_SIN.1015384.t:0.0130281):0.0032171,((Olea.europaea_Oeu018221.1:1.00828e-06,Olea.europaea_Oeu016731.1:0.00489194):0.00498525,Sesamum.indicum_SIN.1018993.t:0.0100017):1.00828e-06):0.0227548,(Olea.europaea_Oeu015951.1:0.00670642,Olea.europaea_Oeu045306.1:0.133725):1.00828e-06):0.0123404,(Coffea.canephora_CDP03876:0.00676268,Coffea.canephora_CDP20593:0.479533):0.0223701):0.0302925):1.00828e-06,((((((Arabidopsis.lyrata_Al.scaffold.0009.80:0.00578196,Arabidopsis.thaliana_AT4G13170.1:0.024364):0.014901,(Camelina.sativa_Csa10g033780.1:0.0333339,(Camelina.sativa_Csa11g043320.1:0.00485227,Camelina.sativa_Csa12g065920.1:0.00500846):0.0304704):0.0347368):0.0178582,(((Camelina.sativa_Csa19g010810.1:1.00828e-06,Camelina.sativa_Csa01g008120.1:1.00828e-06):0.00481024,Camelina.sativa_Csa15g008830.1:0.00963818):0.00519692,(Arabidopsis.lyrata_fgenesh2.kg.3..732..AT3G07110.2:0.0102928,Arabidopsis.thaliana_AT3G07110.2:0.0349295):0.00370373):0.0227608):1.00828e-06,(((Brassica.rapa_A03p046890.1.BraROA.1:0.0214373,(Brassica.rapa_A09p014530.1.BraROA.1:0.00763045,Brassica.rapa_A07p010930.1.BraROA.1:0.011809):0.0092484):0.00635779,((Arabidopsis.thaliana_AT3G24830.1:0.00942487,Arabidopsis.lyrata_scaffold.303066.1:0.0196965):1.00828e-06,((Camelina.sativa_Csa19g036800.1:1.00828e-06,Camelina.sativa_Csa01g030940.1:0.00469762):1.00828e-06,Camelina.sativa_Csa15g052670.1:0.00468491):0.013872):0.0165922):0.0286982,((Brassica.rapa_A06p047040.1.BraROA.1:1.00828e-06,(Brassica.rapa_A09g500660.1.BraROA.1:0.132815,Brassica.rapa_A02p053000.1.BraROA.1:0.00483489):1.00828e-06):0.0112726,((Arabidopsis.thaliana_AT5G48760.1:0.00954655,Arabidopsis.lyrata_fgenesh2.kg.8..757..AT5G48760.1:1.00828e-06):0.0109424,((Camelina.sativa_Csa02g033600.1:1.00828e-06,Camelina.sativa_Csa11g075970.1:1.00828e-06):1.00828e-06,Camelina.sativa_Csa18g015010.1:0.0148959):0.0131076):0.0150809):0.01177):0.00404884):0.01884,((Populus.trichocarpa_PNT51430:0.0794634,((((Glycine.max_KRH46743:0.0200747,Glycine.max_KRH46742:1.00828e-06):0.0358734,(((Glycine.max_KRH36792:0.00961912,Glycine.max_KRH11781:0.0289129):0.0108832,Glycine.max_KRH07489:0.0106271):0.00608627,Glycine.max_KRH25477:0.118593):0.00958322):0.0459298,Quercus.lobata_QL09p054504.colon.mrna:0.0786751):1.00828e-06,(Cannabis.sativa_cds.evm.model.04.2264:0.113423,Prunus.persica_ONH92911:0.131453):0.00367776):0.016137):0.0116919,Citrus.clementina_ESR56842:0.0217501):0.0250703):0.0151973,(((Chenopodium.quinoa_AUR62009679-RA.colon.cds:1.00828e-06,Chenopodium.quinoa_AUR62006520-RA.colon.cds:1.00828e-06):1.00828e-06,Chenopodium.quinoa_AUR62037743-RA.colon.cds:0.542253):0.00487527,Chenopodium.quinoa_AUR62001883-RA.colon.cds:1.00828e-06):0.0718048):0.0315745):0.0221106,(((((Prunus.persica_ONI26146:0.0153673,(((Quercus.lobata_QL06p036545.colon.mrna:1.48796,Quercus.lobata_QL01p054899.colon.mrna:2.03523):0.0902294,(Quercus.lobata_QL11p000157.colon.mrna:0.00502431,Quercus.lobata_QL02p095619.colon.mrna:0.0770917):0.0148209):1.00828e-06,(Juglans.regia_cds.Jr12.09110.p1:1.00828e-06,(Juglans.regia_cds.Jr07.13840.p1:1.00828e-06,Juglans.regia_cds.Jr07.13850.p1:0.0694492):0.00965196):0.019987):0.0113659):0.0106125,((Cucumis.sativus_KGN56740:0.0205313,(Cucumis.sativus_KGN61467:1.00828e-06,Cucumis.sativus_KGN66498:0.0769519):0.00427653):0.0164062,Cannabis.sativa_cds.evm.model.07.138:0.0498406):0.011443):0.0195942,Citrus.clementina_ESR34139:0.0356059):0.0173666,(Populus.trichocarpa_PNS95378:0.021347,Populus.trichocarpa_PNT57678:0.0255023):0.0481592):0.0055539,((Solanum.lycopersicum_Solyc09g091740.3.1:0.0185305,(Solanum.lycopersicum_Solyc12g098330.2.1:1.00828e-06,Solanum.lycopersicum_Solyc05g053680.2.1:0.00992391):0.0113796):0.0271464,Coffea.canephora_CDO99456:0.0389855):0.0294788):0.00492248):0.019317):0.0146687,Amborella.trichopoda_ERN01814:0.0275945):0.0267752,((Nymphaea.colorata_NC3G0207560.1.colon.cds:0.051799,Nymphaea.colorata_NC2G0003220.1.colon.cds:0.0240647):0.0776655,Amborella.trichopoda_ERN17174:0.0971568):5.33596e-05):0.113454):0.0153015):0.0211244):0.229631,((Volvox.carteri_EFJ45697.1:1.00828e-06,Chlamydomonas.reinhardtii_PNW75583:0.0567866):0.223681,Micromonas.commoda_ACO68505.1:0.549741):0.0687891):0.113183);
```
