## Supplementary material for "Constructive neutral evolution explains the emergence of specialised ribosomes in diverse eukaryotes": All alignments and trees: geneTree.newick

```
(((((((Neurospora.crassa_ESA41926:0.536331,Neurospora.crassa_ESA43784:0.111689):1e-06,Aspergillus.tanneri_THC95706:0.253985):0.0895437,((Kluyveromyces.lactis_CAH01265:0.0395533,((Tetrapisispora.blattae_CCH61162:0.316919,(Nakaseomyces.glabratus_CAG59709.1:0.0370714,((Saccharomyces.cerevisiae_YLR287C-A:1e-06,Saccharomyces.cerevisiae_YOR182C:1e-06):1e-06,(Saccharomyces.kudriavzevii_CAI4051827.1:1e-06,Saccharomyces.kudriavzevii_CAI4046702.1:1e-06):0.0402048):0.114113):1e-06):0.116341,Zygosaccharomyces.rouxii_CAR28133:0.274886):0.0598109):0.0736544,(Schizosaccharomyces.pombe_SPBC19G7.03c.1.colon.pep:1e-06,Schizosaccharomyces.pombe_SPAC19B12.04.1.colon.pep:1e-06):0.148387):0.144558):1e-06,(Ustilago.maydis_KIS69540:0.263613,Coprinopsis.cinerea_EAU84003:0.156697):0.192889):0.225128,Rozella.allomycis_EPZ33736:1.34558):0.573856,(Monosiga.brevicollis_EDQ92648:0.369282,((((Lingula.anatina_XP.013381511.1:1e-06,Lingula.anatina_XP.013414565.1:1e-06):0.190035,(((Caenorhabditis.elegans_C26F1.4.1:0.610427,Brugia.malayi_Bm2410.2:0.397843):0.263731,(Limulus.polyphemus_XP.022235530.1:0.358876,(Strigamia.maritima_SMAR013784-PA:0.379172,(((Tribolium.castaneum_TC004892.001:0.219265,(((Aedes.aegypti_AAEL009653-PA:0.0778248,Anopheles.gambiae_AGAP000654-PA:0.188235):0.054914,(Drosophila.simulans_XP.016033796.1:1e-06,Drosophila.melanogaster_FBpp0083377:0.00734708):0.364042):0.059308,Bombyx.mori_NP.001037281.1:0.167426):0.0721896):0.0109086,Apis.mellifera_XP.006567755:0.392688):0.0668753,Daphnia.pulex_EFX73237:0.329947):0.0804752):0.0927664):0.0588705):1e-06,Priapulus.caudatus_XP.014662002.1:0.290466):0.0222676):1e-06,(((Strongylocentrotus.purpuratus_XP.783271:1e-06,Strongylocentrotus.purpuratus_XP.030854813:1e-06):0.223381,Saccoglossus.kowalevskii_XP.006824827.1:0.247517):0.0583267,(((Callorhinchus.milii_NP.001279802.1:0.0898924,(((Protopterus.annectens_XP.043930205.1:0.23639,Anolis.carolinensis_ENSACAP00000039358.1:0.160221):0.0123109,(Latimeria.chalumnae_ENSLACP00000008505.1:0.164878,(Protopterus.annectens_XP.043931771.1:0.271924,((Mus.musculus_ENSMUSP00000157878.2:0.0117277,Homo.sapiens_ENSP00000434440.1:0.0101933):0.0320086,Xenopus.tropicalis_ENSXETP00000055390.2:0.16066):0.0388316):1e-06):0.0499582):1e-06,(Danio.rerio_ENSDARP00000141629.1:0.132616,((Danio.rerio_ENSDARP00000146256.1:1e-06,Danio.rerio_ENSDARP00000064110.5:1e-06):1e-06,Danio.rerio_ENSDARP00000155410.1:0.00698637):0.187804):0.0901874):0.0251024):0.10807,((Petromyzon.marinus_XP.032808452.1:0.0222254,Petromyzon.marinus_XP.032804044.1:1e-06):0.141414,Eptatretus.burgeri_ENSEBUP00000009764.1:0.428439):0.0266002):0.0621729,Branchiostoma.belcheri_XP.019624814.1:0.252652):0.0472806):0.0138596):0.0694354,((Exaiptasia.diaphana_XP.020901962.2:0.338531,Capitella.teleta_CapteP157450:0.213171):0.0676525,Amphimedon.queenslandica_Aqu2.1.37897.001:0.443615):0.0827533):0.000532762):0.416893):0.0625256,(((Volvox.carteri_EFJ39611.1:1e-06,Chlamydomonas.reinhardtii_PNW71721:1e-06):0.246338,Micromonas.commoda_ACO64290.1:0.835732):0.0662704,(((Selaginella.moellendorffii_EFJ17235:1e-06,Selaginella.moellendorffii_EFJ30939:1e-06):1e-06,(Selaginella.moellendorffii_EFJ31630:1e-06,Selaginella.moellendorffii_EFJ38518:1e-06):0.0421098):0.0955517,(((Amborella.trichopoda_ERN15388:1e-06,Amborella.trichopoda_ERN20392:0.0411962):1e-06,((((((Asparagus.officinalis_ONK80737:0.284996,(Zea.mays_NP.001356196.1:1e-06,Oryza.sativa_Os02t0804100-01:1e-06):1e-06):1e-06,Dioscorea.rotundata_DRNTG.05507.1:1e-06):1e-06,(((Populus.trichocarpa_PNT04920:1e-06,Populus.trichocarpa_PNT01123:1e-06):1e-06,((Cannabis.sativa_cds.novel.model.863.5bda875f.1.5bdae6e3:0.399818,Prunus.persica_ONH97228:1e-06):1e-06,(Cucumis.sativus_KGN60553:0.0693651,(Juglans.regia_cds.Jr10.19720.p1:0.292253,Glycine.max_KRH57406:1e-06):1e-06):0.00371062):1e-06):0.00277617,(((Helianthus.annuus_mRNA.colon.HanXRQr2.Chr03g0087881:1e-06,(Helianthus.annuus_mRNA.colon.HanXRQr2.Chr10g0465211:1e-06,Helianthus.annuus_mRNA.colon.HanXRQr2.Chr06g0249261:1e-06):1e-06):0.0856413,(Sesamum.indicum_SIN.1024780.t:1e-06,(Olea.europaea_Oeu052121.2:0.19912,Olea.europaea_Oeu057340.1:1e-06):0.156701):1e-06):5e-07,Chenopodium.quinoa_AUR62001075-RA.colon.cds:0.242406):1e-06):0.134048):1e-06,(((((Prunus.persica_ONI15656:1e-06,Cannabis.sativa_cds.novel.model.5808.5bd9a17a.3.5bd9b13b:1e-06):1e-06,(Cucumis.sativus_KGN66198:1e-06,Glycine.max_KRH77363:0.187358):1e-06):1e-06,(Citrus.clementina_ESR64610:0.0545437,(((((Camelina.sativa_Csa00441s380.1:0.092125,Camelina.sativa_Csa01g044740.1:1e-06):1e-06,(Arabidopsis.thaliana_AT2G19750.1:1e-06,Arabidopsis.lyrata_fgenesh2.kg.3..3195..AT2G19750.1:1e-06):1e-06):1e-06,((Arabidopsis.lyrata_Al.scaffold.0007.1181:1e-06,Arabidopsis.thaliana_AT5G56670.1:1e-06):1e-06,Camelina.sativa_Csa12g018020.1:1e-06):1e-06):1e-06,((Arabidopsis.thaliana_AT4G29390.1:1e-06,Arabidopsis.lyrata_scaffold.802225.1:1e-06):1e-06,Camelina.sativa_Csa19g049110.1:1e-06):1e-06):0.0874782,(Camelina.sativa_Csa10g013100.1:1e-06,Camelina.sativa_Csa11g090090.1:1e-06):1e-06):0.0842795):1e-06):1e-06,((Sesamum.indicum_SIN.1003225.t:1e-06,Olea.europaea_Oeu021467.1:1e-06):1e-06,Coffea.canephora_CDP14733:0.0268926):0.126787):0.18603,(Dioscorea.rotundata_DRNTG.17257.1:1e-06,(Oryza.sativa_Os06t0172600-00:1e-06,((Zea.mays_NP.001232823.1:1e-06,Zea.mays_NP.001150550.1:1e-06):0.0415882,Zea.mays_XP.020395077.1:1e-06):1e-06):1e-06):1e-06):0.0220683):1e-06,Nymphaea.colorata_NC3G0224510.1.colon.cds:1e-06):1e-06,((((Solanum.lycopersicum_Solyc08g076335.1.1:0.351795,Daucus.carota_KZN06765:1e-06):0.402236,((Populus.trichocarpa_PNT10190:0.487534,Glycine.max_KRH28081:0.288216):1e-06,Citrus.clementina_ESR39702:0.264801):1e-06):1e-06,Dioscorea.rotundata_DRNTG.06840.1:1.08161):0.0105508,Nymphaea.colorata_NC4G0152830.1.colon.cds:0.411703):0.356465):1e-06):0.0405283,(Ceratopteris.richardii_KAH7437111.1:0.0846107,Ceratopteris.richardii_KAH7331213.1:1e-06):0.222562):1e-06):0.268705):0.0625256);
```
