## Supplementary material for "Constructive neutral evolution explains the emergence of specialised ribosomes in diverse eukaryotes": All alignments and trees: geneTree.newick

```
((((Chara.braunii_GBG90834:0.299164,(Selaginella.moellendorffii_EFJ13265:1.06664e-06,((((Zea.mays_XP.035817937.1:0.273786,((Coffea.canephora_CDP21279:1.06664e-06,Coffea.canephora_CDP20365:0.166917):0.81511,(Olea.europaea_CDS.colon.Oeu011524.2.1:0.0136682,(Olea.europaea_CDS.colon.Oeu001341.1.1:0.369543,Olea.europaea_CDS.colon.Oeu025653.1.1:0.11849):1.06664e-06):1.06664e-06):0.595758):0.649464,((((Zea.mays_XP.008653098.1:0.287069,(Triticum.urartu_TuG1812S0003457900.01.T01:0.337188,Oryza.sativa_Os07t0489500-00:0.286481):0.0350023):0.0248393,((((Triticum.urartu_TuG1812G0100002660.01.T01:0.0775263,Triticum.urartu_TuG1812G0700005209.01.T01:0.268109):0.0473732,((Triticum.urartu_TuG1812S0003457500.01.T01:1.22399,Triticum.urartu_TuG1812G0200005078.01.T01:0.676584):0.0278117,(Triticum.urartu_TuG1812G0500002211.01.T01:1.06664e-06,Triticum.urartu_TuG1812G0500002213.01.T01:1.06664e-06):0.69015):0.117338):1.06664e-06,(Oryza.sativa_Os09t0452700-00:1.06664e-06,Triticum.urartu_TuG1812G0200005074.01.T01:0.117556):0.0677994):0.071787,(Triticum.urartu_TuG1812G0600001511.01.T01:0.12538,Zea.mays_NP.001357553.1:0.375682):0.0849464):0.125675):0.116253,Asparagus.officinalis_ONK57465:0.951999):1.06664e-06,(Populus.trichocarpa_PNT42077:0.473282,((Sesamum.indicum_SIN.1022755.t.cds1:0.665786,Daucus.carota_KZM92388:1.42681):1.06664e-06,(Chenopodium.quinoa_AUR62037012-RA.colon.cds:0.476902,(((Chenopodium.quinoa_AUR62006206-RA.colon.cds:0.032925,Chenopodium.quinoa_AUR62037013-RA.colon.cds:0.627852):0.270474,Chenopodium.quinoa_AUR62002907-RA.colon.cds:0.321914):0.0325799,Chenopodium.quinoa_AUR62022828-RA.colon.cds:0.448124):0.137745):0.0894338):0.0533928):1.06664e-06):0.0336308):0.0519747,((Zea.mays_XP.008653168.1:0.3874,Triticum.urartu_TuG1812G0400000100.01.T01:0.601802):0.0920677,(Glycine.max_KRG99541:0.808747,Populus.trichocarpa_PNS98437:0.0311362):1.06664e-06):0.153629):0.0273685,((Populus.trichocarpa_PNS98440:0.588105,(Cucumis.sativus_KGN49832:0.286695,Cucumis.sativus_KGN53608:0.557147):1.06664e-06):1.06664e-06,Sesamum.indicum_SIN.1005880.t:0.710794):1.0189):1.06664e-06):1e-06):1e-06,Chlamydomonas.reinhardtii_PNW87921:0.0433323):0.031247,(((Chara.braunii_GBG67634:0.0200258,Chara.braunii_GBG67007:1.06664e-06):0.0199149,(((Ceratopteris.richardii_KAH7431910.1:1.06664e-06,Ceratopteris.richardii_KAH7295269.1:1.06664e-06):1.06664e-06,Ceratopteris.richardii_KAH7431190.1:1.06664e-06):0.019844,((Amborella.trichopoda_ERN13028:0.360882,((((Solanum.lycopersicum_Solyc06g053210.3.1:0.109981,Solanum.lycopersicum_Solyc08g008590.3.1:1.06664e-06):1.06664e-06,(Solanum.lycopersicum_Solyc03g082570.3.1:1.06664e-06,(Solanum.lycopersicum_Solyc08g083120.3.1:1.06664e-06,Solanum.lycopersicum_Solyc01g096290.3.1:1.06664e-06):1.06664e-06):1.06664e-06):1.06664e-06,((Populus.trichocarpa_PNS99724:1.05031e-06,Populus.trichocarpa_PNT09093:1.04316e-06):1.04316e-06,((Cannabis.sativa_cds.evm.model.07.41:0.145739,Cannabis.sativa_cds.evm.model.05.7:1.04316e-06):1.04316e-06,((Juglans.regia_cds.Jr16.05300.p1:1.06664e-06,Juglans.regia_cds.Jr03.02060.p1:1.06664e-06):1.06664e-06,Juglans.regia_cds.Jr13.23890.p1:1.06664e-06):1.06664e-06):1.04316e-06):1.05031e-06):1.05031e-06,(Triticum.urartu_TuG1812G0400002764.01.T01:1.06664e-06,Triticum.urartu_TuG1812G0400000124.01.T01:0.129563):1.05031e-06):0.0324422):1.06664e-06,(((((((Helianthus.annuus_mRNA.colon.HanXRQr2.Chr06g0247381:1.06664e-06,Helianthus.annuus_mRNA.colon.HanXRQr2.Chr04g0161111:1.06664e-06):1.06664e-06,(Helianthus.annuus_mRNA.colon.HanXRQr2.Chr06g0256371:1.06664e-06,Helianthus.annuus_mRNA.colon.HanXRQr2.Chr04g0181641:0.158751):1.06664e-06):0.0198748,(Chenopodium.quinoa_AUR62037008-RA.colon.cds:1.06664e-06,(Chenopodium.quinoa_AUR62035594-RA.colon.cds:1.06664e-06,Chenopodium.quinoa_AUR62006032-RA.colon.cds:1.06664e-06):0.0198337):0.0197918):1.06664e-06,(Citrus.clementina_ESR54446:1.06664e-06,Arabidopsis.thaliana_AT2G36170.1:1.06664e-06):1.06664e-06):1.06664e-06,(((Zea.mays_XP.008670036.1:1.06664e-06,Zea.mays_XP.008653188.1:1.06664e-06):0.0198151,Asparagus.officinalis_ONK71298:1.06664e-06):1.06664e-06,Dioscorea.rotundata_DRNTG.20930.1:1.06664e-06):1.06664e-06):1.06664e-06,((((Daucus.carota_KZM98909:0.886936,((Coffea.canephora_CDP12226:1.06664e-06,(Olea.europaea_Oeu023234.1:1.02405e-06,Olea.europaea_Oeu004985.1:1.02405e-06):1.02405e-06):1.06664e-06,((Olea.europaea_Oeu027322.1:0.0951877,Olea.europaea_Oeu042953.1:1.02405e-06):1.02405e-06,Coffea.canephora_CDP08635:1.06664e-06):1.06664e-06):1.02405e-06):1.02405e-06,Chenopodium.quinoa_AUR62006210-RA.colon.cds:0.100184):1.02405e-06,((Citrus.clementina_ESR43399:0.10363,(Camelina.sativa_Csa06g026970.1:1.06664e-06,Arabidopsis.thaliana_AT3G52590.1:1.06664e-06):1.02405e-06):1.02405e-06,(((Glycine.max_KRH67947:1.06664e-06,(Quercus.lobata_QL02p058842.colon.mrna:2.72205,Quercus.lobata_QL09p007503.colon.mrna:1.06664e-06):1.06664e-06):1.06664e-06,(Quercus.lobata_QL07p038382.colon.mrna:1.06664e-06,(Glycine.max_KRH64348:1.06664e-06,(Glycine.max_KRH53585:1.06664e-06,Glycine.max_KRG96204:1.06664e-06):1.06664e-06):1.06664e-06):1.06664e-06):1.02405e-06,(Prunus.persica_ONI25718:1.06664e-06,Prunus.persica_ONH96027:1.06664e-06):0.01988):1.02405e-06):1.02405e-06):1.06664e-06,(Asparagus.officinalis_ONK57134:1.06664e-06,(Dioscorea.rotundata_DRNTG.26364.1:0.0198463,Dioscorea.rotundata_DRNTG.15324.1:1.06664e-06):1.06664e-06):1.06664e-06):1.06664e-06):1.06664e-06,Amborella.trichopoda_ERN10736:0.116375):1.06664e-06):1.06664e-06):1.06664e-06):1.06664e-06,(((Chlamydomonas.reinhardtii_PNW80219:1.06664e-06,Chlamydomonas.reinhardtii_PNW80218:1.06664e-06):1.06664e-06,Chlamydomonas.reinhardtii_PNW80221:1.06664e-06):2.20761,Micromonas.commoda_ACO64321.1:1.06664e-06):1.06664e-06):0.083166):0.0520312,(((((Lingula.anatina_XP.013395382.2:0.0448548,((Callorhinchus.milii_XP.042198529.1:0.134182,Ciona.intestinalis_ENSCINP00000010307.3:0.131939):1.06664e-06,Strongylocentrotus.purpuratus_XP.030833561:0.110677):1.06664e-06):1.06664e-06,(((Saccoglossus.kowalevskii_XP.006817704.1:0.0225658,Branchiostoma.belcheri_XP.019625277.1:1.06664e-06):1.06664e-06,((Caenorhabditis.elegans_ZK1010.1.1:0.106758,Brugia.malayi_Bm13651.3:0.0503453):0.121729,(Limulus.polyphemus_XP.013775091.1:0.0632844,(Apis.mellifera_XP.003251367:0.0914828,((Bombyx.mori_NP.001037372.1:0.132464,((Drosophila.melanogaster_FBpp0306837:1.06664e-06,Drosophila.simulans_XP.039147182.1:1.06664e-06):1.06664e-06,(Anopheles.gambiae_AGAP007927-PA:1.06664e-06,Aedes.aegypti_AAEL006511-PA:1.06664e-06):1.06664e-06):1.06664e-06):1.06664e-06,Tribolium.castaneum_TC007754.001:0.0224721):1.06664e-06):1.06664e-06):1.06664e-06):1.06664e-06):1.06664e-06,(((((((Gallus.gallus_ENSGALP00010040037.1:1.06664e-06,(Anolis.carolinensis_ENSACAP00000027816.1:1.17416,Anolis.carolinensis_ENSACAP00000025341.1:0.91487):1.06664e-06):0.237246,((Mus.musculus_ENSMUSP00000137461.2:1.06664e-06,Mus.musculus_ENSMUSP00000113804.2:1.06664e-06):1.06664e-06,Mus.musculus_ENSMUSP00000086852.5:1.06664e-06):0.0189057):1.06664e-06,Xenopus.tropicalis_ENSXETP00000050158.3:1.06664e-06):0.0301879,Protopterus.annectens_XP.043909884.1:0.0211161):1.06664e-06,Danio.rerio_ENSDARP00000060744.4:0.0210701):1.06664e-06,((Petromyzon.marinus_XP.032801426.1:0.258498,Eptatretus.burgeri_ENSEBUP00000004699.1:0.286207):1.06664e-06,((Latimeria.chalumnae_ENSLACP00000009213.1:1.06664e-06,Latimeria.chalumnae_ENSLACP00000003879.1:0.0211515):1.06664e-06,Homo.sapiens_ENSP00000472768.1:0.264747):1.06664e-06):0.0280447):1.06664e-06,Priapulus.caudatus_XP.014672419.1:0.0636281):0.0342632):0.0330758):1.06664e-06,Exaiptasia.diaphana_XP.020903676.1:0.0210753):1.06664e-06,Amphimedon.queenslandica_Aqu2.1.33740.001:0.0864783):0.193339,((Ustilago.maydis_KIS69926:0.0210212,Coprinopsis.cinerea_EAU92224:0.0214827):0.0537816,((((Zygosaccharomyces.rouxii_CAR29350:0.0208426,((Nakaseomyces.glabratus_CAG59397.2:1.06664e-06,(Saccharomyces.kudriavzevii_CAI4045410.1:1.06664e-06,(Saccharomyces.cerevisiae_YIL148W:1.06664e-06,Saccharomyces.cerevisiae_YKR094C:1.06664e-06):1.06664e-06):0.0207491):1.06664e-06,Tetrapisispora.blattae_CCH61264:1.06664e-06):1.06664e-06):1.06664e-06,Kluyveromyces.lactis_CAH02613:1.06664e-06):0.0273271,((Neurospora.crassa_EAA32676:1.06664e-06,Neurospora.crassa_ESA42315:0.0358385):0.0970674,Aspergillus.tanneri_THC99405:0.138294):1.04316e-06):0.0404837,(Schizosaccharomyces.pombe_SPAC1805.12c.1.colon.pep:1.06664e-06,Schizosaccharomyces.pombe_SPAC11G7.04.1.colon.pep:1.06664e-06):1.06664e-06):0.0342078):0.074778):0.0520312);
```
