## Supplementary material for "Constructive neutral evolution explains the emergence of specialised ribosomes in diverse eukaryotes": All alignments and trees: geneTree.newick

```
(((((Exaiptasia.diaphana_XP.028519071.1:1e-06,(((Limulus.polyphemus_XP.013781940.1:0.017384,Priapulus.caudatus_XP.014673051.1:0.0510867):0.0459988,(Strongylocentrotus.purpuratus_XP.030855470:0.0461253,Branchiostoma.belcheri_XP.019630999.1:0.0363194):1e-06):0.0196821,((Saccoglossus.kowalevskii_XP.002733357.1:1e-06,(Ciona.intestinalis_ENSCINP00000012037.3:0.130346,(((((Protopterus.annectens_XP.043911134.1:0.037118,(Xenopus.tropicalis_ENSXETP00000009809.3:1e-06,((Mus.musculus_ENSMUSP00000099908.4:1e-06,Homo.sapiens_ENSP00000272317.6:5e-07):2.5e-07,(Gallus.gallus_ENSGALP00010023469.1:0.167871,Anolis.carolinensis_ENSACAP00000003208.2:1e-06):2.5e-07):5e-07):0.0181929):1e-06,Latimeria.chalumnae_ENSLACP00000008678.2:1e-06):1e-06,(Danio.rerio_ENSDARP00000107110.2:1e-06,Danio.rerio_ENSDARP00000152279.1:1e-06):0.0164355):0.0366278,Callorhinchus.milii_NP.001279942.1:0.0537468):0.0168544,(Eptatretus.burgeri_ENSEBUP00000011534.1:0.0161088,Petromyzon.marinus_XP.032830180.1:1e-06):1e-06):0.0716161):1e-06):0.0349629,((Lingula.anatina_XP.013389094.1:1e-06,Lingula.anatina_XP.013381503.1:1e-06):1e-06,(Daphnia.pulex_EFX79447:0.030019,(((Bombyx.mori_NP.001091826.1:0.139692,((Aedes.aegypti_AAEL013536-PD:1e-06,Anopheles.gambiae_AGAP013742-PA:1e-06):0.0692357,(Drosophila.simulans_XP.016024506.1:1e-06,Drosophila.melanogaster_FBpp0079606:1e-06):0.0155081):1e-06):1e-06,Tribolium.castaneum_TC032216.001:0.347674):0.0238031,Apis.mellifera_XP.016767411:0.0797298):0.110981):1e-06):0.019872):1e-06):0.0834551):0.0580282,Amphimedon.queenslandica_Aqu2.1.37079.001:0.191923):1e-06,Monosiga.brevicollis_EDQ88596:0.167576):0.182234,((((((((Saccharomyces.cerevisiae_YLR167W:1e-06,Saccharomyces.kudriavzevii_CAI4046282.1:0.0166448):1e-06,Nakaseomyces.glabratus_CAG59645.1:0.0702893):0.0262346,Tetrapisispora.blattae_CCH62599:0.130247):0.0661052,Zygosaccharomyces.rouxii_CAR26899:0.116779):0.0766724,Kluyveromyces.lactis_CAH00967:0.116492):0.143513,(Aspergillus.tanneri_THC99934:0.0861369,Neurospora.crassa_ESA41891:0.0418806):0.0197758):1e-06,(Schizosaccharomyces.pombe_SPAC589.10c.1.colon.pep:0.0194083,Schizosaccharomyces.pombe_SPAC6G10.11c.1.colon.pep:1e-06):0.176426):0.0319898,(Coprinopsis.cinerea_EAU90492:0.055829,Ustilago.maydis_KIS67490:0.0989355):0.125374):0.00636541):0.133194,((((((((((Citrus.clementina_ESR37728:1e-06,((Populus.trichocarpa_PNT01621:0.0162384,Populus.trichocarpa_PNT50492:1e-06):1e-06,(Cannabis.sativa_cds.novel.model.5758.5bd9a17a:0.016517,((Glycine.max_KRH69588:1e-06,Glycine.max_KRH74571:1e-06):0.0331389,(Quercus.lobata_QL03p059278.colon.mrna.colon.CDS.colon.1:1e-06,Quercus.lobata_QL02p075627.colon.mrna.colon.CDS.colon.1:1e-06):5e-07):1e-06):0.0162318):1e-06):0.184365,(((Populus.trichocarpa_PNT04278:0.0161265,Populus.trichocarpa_PNT10630:0.0187491):0.0887792,((Cucumis.sativus_KGN62301:0.033293,Juglans.regia_cds.Jr16.09820.p1:0.0172559):0.0164496,Cannabis.sativa_cds.evm.model.04.224:1e-06):0.0226949):0.0507194,Citrus.clementina_ESR57823:0.0261813):1e-06):1e-06,(((((Arabidopsis.thaliana_AT3G62250.1:1e-06,Arabidopsis.thaliana_AT2G47110.2:1e-06):1e-06,(Arabidopsis.lyrata_fgenesh2.kg.5..2722..AT3G62250.1:1e-06,Arabidopsis.lyrata_scaffold.403687.1:1e-06):5e-07):0.0166271,(Arabidopsis.thaliana_AT1G23410.1:0.0159686,Arabidopsis.lyrata_fgenesh2.kg.1..2557..AT1G23410.1:5e-07):0.0673978):1e-06,Citrus.clementina_ESR51569:1e-06):1e-06,(((Prunus.persica_ONI30425:1e-06,Prunus.persica_ONI14731:5e-07):5e-07,((Juglans.regia_cds.Jr10.03430.p1:1e-06,Juglans.regia_cds.Jr13.21920.p1:1e-06):1e-06,Juglans.regia_cds.Jr01.04750.p1:1e-06):1e-06):1e-06,Populus.trichocarpa_PNT52327:1e-06):1e-06):1e-06):1e-06,(((Olea.europaea_Oeu002579.1:0.179682,Olea.europaea_CDS.colon.Oeu044748.1.1:1e-06):0.017956,(Coffea.canephora_CDO98715:1e-06,(Solanum.lycopersicum_Solyc12g098940.2.1.1:1e-06,Solanum.lycopersicum_Solyc12g099030.2.1.1:1e-06):1e-06):1e-06):1e-06,((Chenopodium.quinoa_AUR62034942-RA.colon.cds:1e-06,Chenopodium.quinoa_AUR62022332-RA.colon.cds:1e-06):1e-06,(Chenopodium.quinoa_AUR62031785-RA.colon.cds:1e-06,(Chenopodium.quinoa_AUR62011737-RA.colon.cds:1e-06,Chenopodium.quinoa_AUR62024571-RA.colon.cds:1e-06):0.0604098):0.0194349):0.0191415):1e-06):1e-06,(((((Coffea.canephora_CDP16440:0.175568,(Coffea.canephora_CDP10661:1.34232,Coffea.canephora_CDP19137:0.161919):0.110727):0.980974,((Helianthus.annuus_CDS.colon.HanXRQr2.Chr08g0317951.1:1e-06,Helianthus.annuus_CDS.colon.HanXRQr2.Chr17g0830061.1:1e-06):1e-06,(Helianthus.annuus_CDS.colon.HanXRQr2.Chr12g0563451.1:1e-06,Helianthus.annuus_CDS.colon.HanXRQr2.Chr12g0544151.1:0.0166943):1e-06):1e-06):0.0338863,Chenopodium.quinoa_AUR62023998-RA.colon.cds:0.0893814):1e-06,(Glycine.max_KRH11776:1e-06,Glycine.max_KRH36782:0.0332689):0.0164477):1e-06,((((((Triticum.urartu_TuG1812G0100001318.01.T01.cds251016:1e-06,Triticum.urartu_TuG1812S0002524800.01.T02:1e-06):1e-06,Triticum.urartu_TuG1812G0100004353.01.T01.cds319347:1e-06):0.0156261,Oryza.sativa_Os01t0328400-01:1e-06):0.0171899,(Zea.mays_NP.001148860.1:1.55064,Zea.mays_NP.001105472.2:1e-06):1e-06):1e-06,((Zea.mays_NP.001131602.1:1e-06,(Zea.mays_NP.001150700.1:0.0308046,Zea.mays_XP.008649366.1:1e-06):0.0154388):1e-06,(Oryza.sativa_Os10t0491801-00:2.11957,Oryza.sativa_Os05t0160200-01:1e-06):1e-06):0.0153535):0.106736,(Dioscorea.rotundata_DRNTG.08423.1.cds1:1e-06,Dioscorea.rotundata_DRNTG.18100.1.cds1:0.0319439):0.0176217):0.0198931):0.0169002):1e-06,(Amborella.trichopoda_ERN08557:0.0168085,Amborella.trichopoda_ERM98213:0.0499504):0.0167406):0.0238922,(Ceratopteris.richardii_KAH7431692.1:0.190682,((Ceratopteris.richardii_KAH7288385.1:1e-06,Ceratopteris.richardii_KAH7307219.1:5e-07):1e-06,(Ceratopteris.richardii_KAH7315612.1:0.0170779,Ceratopteris.richardii_KAH7315605.1:0.0170087):1e-06):1e-06):1e-06):0.0438365,Selaginella.moellendorffii_EFJ24612:0.152643):1e-06,((Chara.braunii_GBG90402:0.0158042,Chara.braunii_GBG66878:1e-06):0.0248008,Chara.braunii_GBG72513:0.0238663):0.0677873):0.147588,Micromonas.commoda_ACO62458.1:0.0705027):0.133194);
```
