## Supplementary material for "Constructive neutral evolution explains the emergence of specialised ribosomes in diverse eukaryotes": All alignments and trees: geneTree.newick

```
(((((Volvox.carteri_EFJ50886.1:0.02398,Chlamydomonas.reinhardtii_PNW75143:0.0462526):0.157344,Micromonas.commoda_ACO62704.1:0.219381):0.0486844,(Chara.braunii_GBG60920:0.151929,((Selaginella.moellendorffii_EFJ16024:1.00441e-06,Selaginella.moellendorffii_EFJ07974:1.00441e-06):0.164531,((Ceratopteris.richardii_KAH7434884.1:0.00687776,(Ceratopteris.richardii_KAH7295726.1:0.0140603,Ceratopteris.richardii_KAH7443618.1:1.00441e-06):1.00441e-06):0.0497254,(Taxus.chinensis_KAH9290591.1:0.0308215,((Amborella.trichopoda_ERN17930:0.0534676,Amborella.trichopoda_ERN14264:0.014181):0.059047,((((Nymphaea.colorata_NC9G0276740.1.colon.cds:0.00650174,Nymphaea.colorata_NC2G0037850.1.colon.cds:0.022903):0.12555,(((((Quercus.lobata_QL04p026309.colon.mrna:0.0593921,Quercus.lobata_QL02p020519.colon.mrna:0.0532557):0.0867051,((Glycine.max_KRH03569:1.00441e-06,Glycine.max_KRH20240:0.00669212):0.00707086,((Glycine.max_KRH37857:0.00690182,Glycine.max_KRH37858:0.0282544):1.00441e-06,Glycine.max_KRH75732:0.0878246):0.0373463):0.0207811):0.00527449,(Prunus.persica_ONI34511:0.0360912,Prunus.persica_ONH98593:0.0430954):0.0456221):1.00441e-06,(((Helianthus.annuus_mRNA.colon.HanXRQr2.Chr07g0305031:0.0905133,Helianthus.annuus_mRNA.colon.HanXRQr2.Chr07g0305061:1.00441e-06):0.0950479,Helianthus.annuus_mRNA.colon.HanXRQr2.Chr03g0089001:0.058217):0.633376,((Solanum.lycopersicum_Solyc12g042080.2.1:1.00441e-06,(Solanum.lycopersicum_Solyc06g073790.3.1:1.00441e-06,Solanum.lycopersicum_Solyc06g073810.3.1:1.00441e-06):0.00773556):0.0402125,Coffea.canephora_CDP18807:0.0564992):1.00441e-06):0.00654499):0.0143544,(((((Brassica.rapa_A01p027920.1.BraROA.1:1.00441e-06,Brassica.rapa_A06p021040.1.BraROA.1:0.0290256):0.0206549,((Brassica.rapa_A02p056340.1.BraROA.1:1.00441e-06,Brassica.rapa_A06p042290.1.BraROA.1:0.027422):0.00672311,Brassica.rapa_A09p007300.1.BraROA.1:0.00672576):0.01214):0.0223818,((((Arabidopsis.lyrata_scaffold.602444.1:1.00441e-06,Arabidopsis.thaliana_AT5G23740.1:0.0138783):0.013891,(Camelina.sativa_Csa05g064850.1:0.217997,(Camelina.sativa_Csa20g038780.1:1.00441e-06,(Camelina.sativa_Csa08g018070.1:1.00441e-06,Camelina.sativa_Csa13g028270.1:1.00441e-06):0.00682485):0.00687932):1.00441e-06):0.013789,(((Camelina.sativa_Csa09g051140.1:1.00441e-06,Camelina.sativa_Csa06g022760.1:1.00441e-06):1.00441e-06,Camelina.sativa_Csa04g034130.1:1.00441e-06):1.00441e-06,(Arabidopsis.lyrata_scaffold.501852.1:0.00673191,Arabidopsis.thaliana_AT3G48930.1:1.00441e-06):0.0134822):0.0204524):1.00441e-06,(((Arabidopsis.thaliana_AT4G30800.1:0.0342598,Arabidopsis.lyrata_fgenesh2.kg.7..1107..AT4G30800.1:0.0136842):0.0203422,((Camelina.sativa_Csa12g016340.1:1.00441e-06,Camelina.sativa_Csa10g011730.1:1.00441e-06):1.00441e-06,Camelina.sativa_Csa11g012570.1:1.00441e-06):1.00441e-06):1.00441e-06,((Camelina.sativa_Csa16g045710.1:1.00441e-06,Arabidopsis.lyrata_scaffold.400408.1:1.00441e-06):0.0066417,(Camelina.sativa_Csa09g088230.1:1.00441e-06,Camelina.sativa_Csa07g054030.1:1.00441e-06):0.00683155):0.00679455):0.00690823):0.00686476):0.0199024,((Cannabis.sativa_cds.evm.model.10.68:1.77469,(Cucumis.sativus_KGN43351:0.0498168,Cucumis.sativus_KGN62969:0.00703451):0.0290723):1.00441e-06,Populus.trichocarpa_PNS93962:0.0353695):0.0076028):1.00441e-06,(Chenopodium.quinoa_AUR62041458-RA.colon.cds:0.00830516,Chenopodium.quinoa_AUR62041063-RA.colon.cds:0.75574):0.0592489):0.0207221):1.00441e-06):0.0124369,((((Zea.mays_NP.001311162.1:1.00441e-06,Zea.mays_NP.001105562.1:1.00441e-06):0.0278426,((Triticum.urartu_TuG1812S0003282800.01.T01:0.520783,((Oryza.sativa_Os04t0613600-00:1.00441e-06,Oryza.sativa_Os07t0565100-00:1.00441e-06):1.00441e-06,Oryza.sativa_Os07t0565000-01:1.00441e-06):0.0212369):1.00441e-06,(Oryza.sativa_Os08t0207000-01:0.0185577,Triticum.urartu_TuG1812G0200004751.01.T01:0.0457708):0.0493142):1.00441e-06):1.00441e-06,((Oryza.sativa_Os04t0502300-01:0.016545,Triticum.urartu_TuG1812G0600002570.01.T02:0.0951945):1.00441e-06,Zea.mays_NP.001358599.1:0.0313825):0.044685):0.0140396,(Citrus.clementina_ESR63606:0.00663762,(Populus.trichocarpa_PNT49627:0.0284007,Populus.trichocarpa_PNT03148:0.0350165):0.0210891):0.0071384):1.00441e-06):0.0210769,(((((Daucus.carota_KZN10355:0.0209597,Daucus.carota_KZN05365:0.0976714):1.00441e-06,(((Helianthus.annuus_mRNA.colon.HanXRQr2.Chr03g0134691:1.00441e-06,Helianthus.annuus_mRNA.colon.HanXRQr2.Chr16g0751541:1.00441e-06):1.00441e-06,Helianthus.annuus_mRNA.colon.HanXRQr2.Chr13g0610361:0.0138194):0.00690807,Helianthus.annuus_mRNA.colon.HanXRQr2.Chr10g0444601:1.00441e-06):0.0437702):0.014195,(((Sesamum.indicum_SIN.1010708.t:0.00691588,Sesamum.indicum_SIN.1020984.t:0.020873):0.00702321,Sesamum.indicum_SIN.1024284.t:0.0136382):1.00441e-06,(Olea.europaea_Oeu010894.1:0.0276068,((Olea.europaea_Oeu041993.1:1.00441e-06,Olea.europaea_Oeu041990.1:1.00441e-06):0.177395,Olea.europaea_Oeu033352.3:0.23409):0.0776206):0.0303344):0.0286725):1.00441e-06,(((Juglans.regia_cds.Jr11.29820.p1:1.00441e-06,Juglans.regia_cds.Jr11.29830.p1:0.0474559):0.00696057,(Juglans.regia_cds.Jr06.20470.p1:0.00695154,Juglans.regia_cds.Jr08.01150.p1:0.014189):1.00441e-06):0.0211929,Cannabis.sativa_cds.evm.model.09.92:0.0501815):1.00441e-06):0.0141505,((Dioscorea.rotundata_DRNTG.03070.1:0.0123148,Dioscorea.rotundata_DRNTG.03925.1:0.0152337):0.060384,Asparagus.officinalis_ONK65822:0.0988968):1.00441e-06):1.00441e-06):0.0154199):1.00441e-06):0.115986):1.00441e-06):0.0302737):0.149663):0.0894408,((Monosiga.brevicollis_EDQ88395:0.433345,((Exaiptasia.diaphana_XP.020911853.1:0.202104,(((Saccoglossus.kowalevskii_XP.002731417.1:0.109826,(Strongylocentrotus.purpuratus_XP.003729190:1.00441e-06,Strongylocentrotus.purpuratus_XP.030851035:0.0912813):0.104966):0.053573,(Ciona.intestinalis_ENSCINP00000010826.3:0.230199,(((Eptatretus.burgeri_ENSEBUP00000022719.1:0.980179,Eptatretus.burgeri_ENSEBUP00000009183.1:1.00441e-06):0.116819,Petromyzon.marinus_XP.032804732.1:0.109116):0.010333,(Callorhinchus.milii_NP.001279140.1:0.0222943,((Danio.rerio_ENSDARP00000069513.5:1.00441e-06,Danio.rerio_ENSDARP00000123530.1:0.115775):0.0442641,(Latimeria.chalumnae_ENSLACP00000002129.1:0.0413545,((((Homo.sapiens_ENSP00000270625.1:1.00441e-06,Mus.musculus_ENSMUSP00000003521.9:1.00441e-06):1.00441e-06,((Anolis.carolinensis_ENSACAP00000002948.3:0.000848043,Anolis.carolinensis_ENSACAP00000041381.1:0.58651):0.00631923,Gallus.gallus_ENSGALP00010002128.1:0.35031):1.00441e-06):0.0215416,Xenopus.tropicalis_ENSXETP00000110608.1:0.0435151):0.00758346,(Protopterus.annectens_XP.043915365.1:1.00441e-06,Protopterus.annectens_XP.043925650.1:0.139909):0.0202792):0.0146781):0.0257729):1.00441e-06):0.03078):0.0511144):0.00014094):1.00441e-06,(((Capitella.teleta_CapteP165333:0.188527,Lingula.anatina_XP.013396695.1:0.120165):0.0611457,(Priapulus.caudatus_XP.014666714.1:0.103344,((Caenorhabditis.elegans_F40F11.1.1:0.359598,Brugia.malayi_Bm13896.1:0.0817283):0.13551,((Strigamia.maritima_SMAR013096-PA:0.080824,(Daphnia.pulex_EFX82959:0.122968,(((((Drosophila.simulans_XP.016027109.1:1.00441e-06,Drosophila.melanogaster_FBpp0087115:1.00441e-06):0.168208,((Anopheles.gambiae_AGAP012798-PA:1.00441e-06,Anopheles.gambiae_AGAP009998-PA:1.00441e-06):0.0574194,Aedes.aegypti_AAEL002372-PB:0.0604215):0.152654):0.107375,Bombyx.mori_NP.001106708.1:0.0533395):0.0246371,Tribolium.castaneum_TC009438.001:0.0434894):1.00441e-06,Apis.mellifera_XP.006562215:0.0688245):0.0311553):0.0638669):0.0242704,Limulus.polyphemus_XP.013776377.1:0.0984923):0.0154789):1.00441e-06):0.0210877):1.00441e-06,Branchiostoma.belcheri_XP.019627663.1:0.180062):0.0609242):0.114002):0.038299,Amphimedon.queenslandica_Aqu2.1.44138.001:0.169379):0.018146):0.119179,(((Coprinopsis.cinerea_EAU93093:0.166893,Ustilago.maydis_KIS71419:0.144188):0.107475,((Schizosaccharomyces.pombe_SPAC144.11.1.colon.pep:1.00441e-06,Schizosaccharomyces.pombe_SPAC31G5.03.1.colon.pep:1.00441e-06):0.102347,((((Tetrapisispora.blattae_CCH62241:0.106777,(((Saccharomyces.kudriavzevii_CAI4057900.1:1.00441e-06,(Saccharomyces.cerevisiae_YBR048W:1.00441e-06,Saccharomyces.cerevisiae_YDR025W:1.00441e-06):0.00693816):0.00697,Saccharomyces.kudriavzevii_CAI4055252.1:1.00441e-06):0.0268197,Nakaseomyces.glabratus_CAG61689.1:0.0419327):1.00441e-06):1.00441e-06,Zygosaccharomyces.rouxii_CAR25582:0.131691):0.0652723,Kluyveromyces.lactis_CAH03047:0.0271208):0.255196,(Neurospora.crassa_EAA35725:0.0355429,Aspergillus.tanneri_THC98900:0.146791):0.0909563):0.0265977):0.0465273):0.0920084,Rozella.allomycis_EPZ37074:0.226378):0.135108):0.0376714):0.950617,(Schizosaccharomyces.pombe_SPBC409.14c.1.colon.pep:1.70149,(((((Nymphaea.colorata_NC2G0190220.1.colon.cds:0.204122,(Chenopodium.quinoa_AUR62002237-RA.colon.cds:0.0276103,Chenopodium.quinoa_AUR62015449-RA.colon.cds:1.00441e-06):0.0947797):1.00441e-06,(((Oryza.sativa_Os08t0359600-01:0.2226,Asparagus.officinalis_ONK68725:0.0997036):0.0415382,(((Citrus.clementina_ESR35503:0.0334707,Citrus.clementina_ESR66395:0.033281):0.106876,((Populus.trichocarpa_PNT30413:0.0378213,Populus.trichocarpa_PNS94493:0.0606384):0.0272512,((Cannabis.sativa_cds.evm.model.04.2042:0.13667,Prunus.persica_ONI01153:0.112404):0.0343949,(Quercus.lobata_QL11p006982.colon.mrna:0.131003,(Glycine.max_KRH76021:0.0613894,(Glycine.max_KRH00324:0.0141418,Glycine.max_KRH49458:0.014018):0.0558332):0.0469924):0.0125381):0.0533601):1.00441e-06):0.0651061,((Coffea.canephora_CDP14251:0.130577,(Olea.europaea_Oeu008630.1:0.300227,Sesamum.indicum_SIN.1024612.t:0.151795):1.00441e-06):0.00301589,Helianthus.annuus_mRNA.colon.HanXRQr2.Chr06g0277561:0.106642):0.00655868):0.0395935):1.00441e-06,((((Zea.mays_NP.001296829.1:0.0759648,Zea.mays_NP.001361299.1:0.0465178):0.0563532,Triticum.urartu_TuG1812G0500000533.01.T01:0.132806):0.0486357,(((Brassica.rapa_A05p040180.1.BraROA.1:0.0670536,((Arabidopsis.lyrata_fgenesh2.kg.1..4032..AT1G49400.1:1.00441e-06,Arabidopsis.thaliana_AT1G49400.1:0.0301103):1.00441e-06,(Camelina.sativa_Csa14g055600.1:1.00441e-06,Camelina.sativa_Csa03g055260.1:1.00441e-06):1.00441e-06):0.104285):0.0535613,(((Arabidopsis.lyrata_fgenesh2.kg.3..2105..AT3G18880.1:1.00441e-06,Arabidopsis.thaliana_AT3G18880.2:0.0650537):0.0155202,Camelina.sativa_Csa19g026330.1:0.0150655):0.015326,(Camelina.sativa_Csa01g021870.1:1.00441e-06,Camelina.sativa_Csa15g026550.1:1.00441e-06):1.00441e-06):0.0358949):0.094464,Solanum.lycopersicum_Solyc12g009380.2.1:0.139588):0.0355362):0.141497,Amborella.trichopoda_ERN12585:0.0942314):0.0735312):0.0406711):0.137007,(Selaginella.moellendorffii_EFJ11215:1.00441e-06,Selaginella.moellendorffii_EFJ15644:0.0223602):0.404614):0.326843,Micromonas.commoda_ACO69052.1:0.68425):0.414452,((Micromonas.commoda_ACO66572.1:1.43973,Chlamydomonas.reinhardtii_PNW87345:0.66689):0.0321451,(((((Arabidopsis.lyrata_fgenesh2.kg.2..2411..AT1G79850.1:0.224639,Cucumis.sativus_KGN45384:0.238422):0.0316409,Chenopodium.quinoa_AUR62016483-RA.colon.cds:0.373867):0.0603348,((Triticum.urartu_TuG1812G0200006337.01.T01.cds329230:0.219649,Oryza.sativa_Os04t0691600-01:0.128606):1.00441e-06,(Zea.mays_NP.001105494.1:1.00441e-06,Zea.mays_XP.020401564.1:0.0844663):0.0719594):0.635495):0.16511,Nymphaea.colorata_NC2G0009750.1.colon.cds:0.221582):0.683164,Ceratopteris.richardii_KAH7425751.1:0.55605):0.661354):0.119753):0.293061):0.950617);
```
