## Supplementary material for "Constructive neutral evolution explains the emergence of specialised ribosomes in diverse eukaryotes": All alignments and trees: geneTree.newick

```
(((((Chara.braunii_GBG81975:1e-06,Chara.braunii_GBG81977:1e-06):0.00064157,Chara.braunii_GBG68533:0.0444986):0.0188506,((((((Nymphaea.colorata_NC1G0106630.1.colon.cds:1e-06,Nymphaea.colorata_NC2G0055040.1.colon.cds:0.0203508):0.0136282,(((((((((Helianthus.annuus_mRNA.colon.HanXRQr2.Chr01g0003251:1e-06,Helianthus.annuus_mRNA.colon.HanXRQr2.Chr11g0495891:1e-06):1e-06,(Helianthus.annuus_mRNA.colon.HanXRQr2.Chr15g0674801:1e-06,Helianthus.annuus_mRNA.colon.HanXRQr2.Chr04g0178821:1e-06):1e-06):1e-06,Helianthus.annuus_mRNA.colon.HanXRQr2.Chr10g0424041:1e-06):0.0133368,((Daucus.carota_KZN03731:1e-06,Daucus.carota_KZN10071:1e-06):1e-06,Daucus.carota_KZM95184:0.00676812):0.013457):0.00643865,((Sesamum.indicum_SIN.1012406.t:0.00689366,((Olea.europaea_Oeu041718.1:1e-06,Olea.europaea_Oeu025736.1:0.0179439):0.00892359,Sesamum.indicum_SIN.1012848.t:1e-06):0.00670443):1e-06,(Solanum.lycopersicum_Solyc03g078290.3.1:0.0139563,(Solanum.lycopersicum_Solyc11g005680.2.1:1e-06,Solanum.lycopersicum_Solyc06g073370.3.1:0.00665682):0.00634529):0.0343663):0.0204751):0.0275877,(((((Juglans.regia_cds.Jr15.00980.p1:0.00674713,(((Juglans.regia_cds.Jr06.01380.p1:0.0067611,Juglans.regia_cds.Jr07.20920.p1:0.14464):1e-06,Juglans.regia_cds.Jr07.20900.p1:1e-06):1e-06,Juglans.regia_cds.Jr07.20910.p1:0.164229):1e-06):0.0204606,Quercus.lobata_QL06p002501.colon.mrna:1e-06):0.0136603,(Quercus.lobata_QL02p037538.colon.mrna:1e-06,Quercus.lobata_QL02p038045.colon.mrna:1e-06):1e-06):1e-06,Cucumis.sativus_KGN49764:1.80242):1e-06,Cannabis.sativa_cds.evm.model.07.1208:0.0276708):0.00677684):1e-06,((((Populus.trichocarpa_PNT37570:0.0134641,(((Glycine.max_KRG91703:1e-06,(Glycine.max_KRH35087:1e-06,Glycine.max_KRH35135:0.00665536):0.00666228):0.0134452,((Glycine.max_KRG91660:1e-06,Glycine.max_KRH49612:0.224719):0.00671548,Glycine.max_KRH70256:0.00727778):1e-06):0.0275221,(Cucumis.sativus_KGN44457:1e-06,Cucumis.sativus_KGN46116:1e-06):0.0135739):1e-06):1e-06,(Citrus.clementina_ESR47760:1e-06,Citrus.clementina_ESR33171:0.0135617):0.0135581):1e-06,(Chenopodium.quinoa_AUR62004202-RA.colon.cds:0.00677998,Chenopodium.quinoa_AUR62013646-RA.colon.cds:1e-06):0.0864986):0.00670968,(Coffea.canephora_CDO99058:0.0408962,((((((Arabidopsis.thaliana_AT4G09800.1:1e-06,Arabidopsis.thaliana_AT1G22780.1:5e-07):1e-06,Arabidopsis.thaliana_AT1G34030.1:1e-06):1e-06,((Arabidopsis.lyrata_fgenesh2.kg.1..3511..AT1G34030.1:1e-06,Arabidopsis.lyrata_fgenesh2.kg.6..2966..AT4G09800.1:1e-06):1e-06,Arabidopsis.lyrata_fgenesh2.kg.1..2476..AT1G22780.1:1e-06):1e-06):1e-06,((Camelina.sativa_Csa08g037580.1:1e-06,(((Camelina.sativa_Csa17g058290.1:1e-06,(Camelina.sativa_Csa02g028200.1:0.00673478,Camelina.sativa_Csa03g038150.1:1e-06):1e-06):1e-06,Camelina.sativa_Csa13g044730.1:0.00672951):1e-06,((Camelina.sativa_Csa03g026640.1:1e-06,Camelina.sativa_Csa17g029710.1:1e-06):1e-06,Camelina.sativa_Csa14g043850.1:1e-06):1e-06):0.00670297):0.00669418,Camelina.sativa_Csa14g027980.1:1e-06):1e-06):1e-06,(((Brassica.rapa_A09p034890.1.BraROA.1:1e-06,Brassica.rapa_A03p030180.1.BraROA.1:1e-06):1e-06,Brassica.rapa_A05p031860.1.BraROA.1:1e-06):1e-06,Brassica.rapa_A09p041650.1.BraROA.1:1e-06):0.0134199):0.0134823,(((Populus.trichocarpa_PNT37880:1e-06,Populus.trichocarpa_PNT47911:0.00677771):0.0136109,Populus.trichocarpa_PNT48183:0.17449):1e-06,((Cannabis.sativa_cds.evm.model.01.945:0.0137243,Prunus.persica_ONH93564:0.00681506):0.00673022,Prunus.persica_ONI26263:1e-06):0.00674999):1e-06):1e-06):0.00674858):0.00678711):0.0135153,((Dioscorea.rotundata_DRNTG.14651.1:0.0204102,(((((Oryza.sativa_Os03t0794700-01:1e-06,Oryza.sativa_Os07t0173501-00:1e-06):1e-06,(Oryza.sativa_Os07t0173700-00:1e-06,Oryza.sativa_Os07t0174200-00:0.620088):0.0144329):0.00707777,(Triticum.urartu_TuG1812S0000767800.01.T01:1e-06,Triticum.urartu_TuG1812G0700005034.01.T01:0.229613):0.0723968):1e-06,(Zea.mays_NP.001151612.1:1e-06,Zea.mays_NP.001141254.1:0.00684136):0.00696096):0.0937504,Asparagus.officinalis_ONK65037:0.00677657):1e-06):1e-06,(Asparagus.officinalis_ONK74320:1e-06,Dioscorea.rotundata_DRNTG.32374.1:0.00675908):1e-06):1e-06):1e-06,(((((Juglans.regia_cds.Jr11.28230.p1:1e-06,Juglans.regia_cds.Jr11.28240.p1:1e-06):0.151381,Quercus.lobata_QL12p024656.colon.mrna:0.150006):0.162917,Prunus.persica_ONI34096:0.409379):0.417216,Dioscorea.rotundata_DRNTG.22669.1:0.674215):0.850724,(Asparagus.officinalis_ONK74493:1.51461,(Chenopodium.quinoa_AUR62024611-RA.colon.cds:1e-06,Chenopodium.quinoa_AUR62011765-RA.colon.cds:0.0383943):0.381153):0.755229):0.183194):0.0135677):0.00693521,(Amborella.trichopoda_ERN03894:0.0198749,Amborella.trichopoda_ERN06075:0.0128615):0.014992):1e-06,Taxus.chinensis_KAH9309812.1:0.0277858):0.0169503,(Ceratopteris.richardii_KAH7435681.1:0.00687058,Ceratopteris.richardii_KAH7298788.1:0.0137789):0.0246495):1e-06,(Selaginella.moellendorffii_EFJ22352:1e-06,Selaginella.moellendorffii_EFJ25542:0.0136188):0.0309181):0.0114174):0.0531997,((Chlamydomonas.reinhardtii_PNW82080:0.0300564,(Volvox.carteri_EFJ47342.1:0.476214,Volvox.carteri_EFJ53218.1:1e-06):0.0055668):0.203309,Micromonas.commoda_ACO67006.1:0.140959):0.0590488):0.073508,((Monosiga.brevicollis_EDQ87303:0.261282,(((((Danio.rerio_ENSDARP00000133054.1:0.00671029,(((Xenopus.tropicalis_ENSXETP00000088767.2:0.0209228,(Anolis.carolinensis_ENSACAP00000002877.3:0.224906,((((Homo.sapiens_ENSP00000403175.2:1e-06,Homo.sapiens_ENSP00000416110.2:1e-06):5e-07,(Homo.sapiens_ENSP00000211372.5:1e-06,Homo.sapiens_ENSP00000412583.2:1e-06):5e-07):1e-06,(Homo.sapiens_ENSP00000393241.2:1e-06,Homo.sapiens_ENSP00000392349.1:1e-06):5e-07):1e-06,(Mus.musculus_ENSMUSP00000152211.2:0.00693388,(Mus.musculus_ENSMUSP00000008812.8:1e-06,Mus.musculus_ENSMUSP00000126892.3:0.0138412):1e-06):1e-06):1e-06):0.00689239):1e-06,Protopterus.annectens_XP.043939499.1:0.0209891):1e-06,Latimeria.chalumnae_ENSLACP00000012399.1:1e-06):0.00717804):0.0295277,(Petromyzon.marinus_XP.032836657.1:0.0214857,Eptatretus.burgeri_ENSEBUP00000021102.1:0.0505848):0.0121493):0.0549502,(((Branchiostoma.belcheri_XP.019619249.1:0.0159137,(Saccoglossus.kowalevskii_XP.006815995.1:0.0892198,Strongylocentrotus.purpuratus_XP.794924:0.128531):0.00499652):0.0117143,(((Limulus.polyphemus_XP.013790945.1:0.0580078,Strigamia.maritima_SMAR006192-PA:0.046521):1e-06,Priapulus.caudatus_XP.014676445.1:0.0842419):0.0323654,((Lingula.anatina_XP.013412642.1:1e-06,Lingula.anatina_XP.013394920.1:1e-06):0.100494,Capitella.teleta_CapteP228718:0.0644733):0.0319088):0.00819161):0.0309078,((Brugia.malayi_Bm14046.1:0.0326541,Caenorhabditis.elegans_Y57G11C.16.1:0.101515):0.147993,(Daphnia.pulex_EFX69747:0.0769641,(((Bombyx.mori_XP.037877660.1:0.0278372,((Drosophila.simulans_XP.016028688.1:1e-06,Drosophila.melanogaster_FBpp0085585:1e-06):0.0705427,((Anopheles.gambiae_AGAP028694-PA:1e-06,Anopheles.gambiae_AGAP028693-PA:1e-06):0.0637353,Aedes.aegypti_AAEL009747-PA:1e-06):0.091316):0.042863):0.0094311,Tribolium.castaneum_TC014405.001:0.0412509):0.0253809,Apis.mellifera_XP.625104:0.0257651):0.0822211):0.0344676):1e-06):0.0338581):0.0195363,Exaiptasia.diaphana_XP.020901306.1:0.0616443):0.0311192,Amphimedon.queenslandica_Aqu2.1.34241.001:0.10789):0.0127817):0.0483934,((((Schizosaccharomyces.pombe_SPCC1259.01c.1.colon.pep:1e-06,Schizosaccharomyces.pombe_SPBC16D10.11c.1.colon.pep:1e-06):0.102949,Ustilago.maydis_KIS71150:0.128552):0.0865214,(((Neurospora.crassa_EAA27558:0.0413979,Aspergillus.tanneri_THC90230:0.387652):0.0338275,(Kluyveromyces.lactis_CAH01993:0.0552146,(((((Saccharomyces.cerevisiae_YDR450W:1e-06,Saccharomyces.cerevisiae_YML026C:1e-06):1e-06,(Saccharomyces.kudriavzevii_CAI4059313.1:1e-06,Saccharomyces.kudriavzevii_CAI4047796.1:0.0142983):0.0211382):0.0229626,Nakaseomyces.glabratus_CAG59602.1:0.053122):0.0131078,Tetrapisispora.blattae_CCH60647:0.0524924):0.00787829,Zygosaccharomyces.rouxii_CAR28088:0.0594521):1e-06):0.158429):0.0310587,Coprinopsis.cinerea_EFI28200:0.088129):1e-06):0.0962492,Rozella.allomycis_EPZ33293:0.209927):0.0152883):0.073508);
```
