## Supplementary material for "Constructive neutral evolution explains the emergence of specialised ribosomes in diverse eukaryotes": All alignments and trees: geneTree.newick

```
(((((Chara.braunii_GBG84164:0.0624231,(((Selaginella.moellendorffii_EFJ17608:1.01247e-06,Selaginella.moellendorffii_EFJ29074:1.01247e-06):0.108924,((Ceratopteris.richardii_KAH7445567.1:1.01247e-06,Ceratopteris.richardii_KAH7289935.1:0.0183453):0.0414433,(Dioscorea.rotundata_DRNTG.22197.1:0.114873,Solanum.lycopersicum_Solyc06g035600.3.1:1.56708):0.00940559):1.01247e-06):0.0433875,((Amborella.trichopoda_ERN09483:0.0532662,(((((((((((Juglans.regia_cds.Jr11.07820.p1:1.01247e-06,Juglans.regia_cds.Jr11.07800.p1:1.01247e-06):0.00738964,Juglans.regia_cds.Jr11.07830.p1:0.154459):0.00600276,Juglans.regia_cds.Jr08.17310.p1:0.0295556):0.00919118,(Prunus.persica_ONI11322:0.00466741,Prunus.persica_ONI29567:1.01247e-06):0.0274975):0.0155298,(Populus.trichocarpa_PNT36243:0.00946154,(Populus.trichocarpa_PNT26463:1.01247e-06,Populus.trichocarpa_PNT26464:1.01247e-06):0.00461827):0.0142725):1.0067e-06,((((Camelina.sativa_Csa09g058170.1:0.00479995,Camelina.sativa_Csa04g036980.1:1.01247e-06):1.01247e-06,Camelina.sativa_Csa06g025350.1:0.00959437):0.0106841,(Arabidopsis.lyrata_fgenesh1.pm.C.scaffold.5001223:0.00916146,Arabidopsis.thaliana_AT3G51190.1:0.0147789):0.0138131):0.103712,Citrus.clementina_ESR38753:0.0346128):0.0183097):1.00964e-06,(((((Arabidopsis.lyrata_fgenesh2.kg.7..451..AT4G36130.1:1.00964e-06,Arabidopsis.thaliana_AT4G36130.1:0.00476172):1.00964e-06,((Camelina.sativa_Csa10g004990.1:1.01247e-06,Camelina.sativa_Csa11g005560.1:1.01247e-06):0.00475054,Camelina.sativa_Csa12g006240.1:1.01247e-06):0.00954523):0.0106643,((Brassica.rapa_A01p002770.1.BraROA.1:0.00475409,Brassica.rapa_A03g509530.1.BraROA.1:1.01247e-06):0.00855965,Brassica.rapa_A08p029860.1.BraROA.1:0.00580752):0.0145033):0.0148579,((((Arabidopsis.lyrata_Al.scaffold.0003.3767:1.01247e-06,((Arabidopsis.lyrata_fgenesh1.pg.C.scaffold.8000433:0.0460436,Arabidopsis.lyrata_scaffold.58200001.1:0.049122):0.140281,Arabidopsis.lyrata_Al.scaffold.0008.538:0.365476):0.602992):1.01247e-06,Arabidopsis.thaliana_AT2G18020.1:0.00473445):1.01247e-06,((Camelina.sativa_Csa15g076470.1:1.01247e-06,Camelina.sativa_Csa01g039610.1:1.01247e-06):1.01247e-06,Camelina.sativa_Csa19g055000.1:1.01247e-06):0.00473417):0.00893387,(Brassica.rapa_A07p003630.1.BraROA.1:0.00582809,Brassica.rapa_A06p040990.1.BraROA.1:0.0934227):0.0139885):0.0125327):0.0154865,(Citrus.clementina_ESR60689:0.0242589,((Cucumis.sativus_KGN57945:0.0241554,Cucumis.sativus_KGN48902:0.00940907):0.00961278,((((Glycine.max_KRH08094:1.01247e-06,Glycine.max_KRH69797:1.01247e-06):0.014369,Glycine.max_KRH28784:0.00472948):0.00922873,Glycine.max_KRH76671:0.0143792):0.0291503,((Quercus.lobata_QL06p033553.colon.mrna:0.00467769,Quercus.lobata_QL11p042531.colon.mrna:1.01247e-06):1.01247e-06,Quercus.lobata_QL06p033561.colon.mrna:0.00467821):0.0141869):1.00964e-06):0.00943382):0.00951165):0.00953999):0.00963614,(((((Olea.europaea_Oeu005440.1:0.00942892,(Olea.europaea_Oeu035931.1:0.45093,(Olea.europaea_Oeu053390.1:1.01247e-06,Olea.europaea_Oeu022212.1:1.01247e-06):1.00964e-06):0.0141981):0.00949445,Olea.europaea_Oeu060527.1:1.00964e-06):0.0237544,(Sesamum.indicum_SIN.1014500.t:1.01247e-06,Sesamum.indicum_SIN.1005041.t:1.01247e-06):0.0143589):0.0144357,((Coffea.canephora_CDP05823:0.0434141,(Solanum.lycopersicum_Solyc12g005330.2.1:0.0183702,(Solanum.lycopersicum_Solyc10g006580.3.1:0.00569355,Solanum.lycopersicum_Solyc07g063910.3.1:0.00850891):0.0188081):0.00579473):1.00667e-06,Olea.europaea_Oeu052340.1:0.233818):0.00518449):1.00964e-06,((Helianthus.annuus_mRNA.colon.HanXRQr2.Chr03g0116791:1.01247e-06,Helianthus.annuus_mRNA.colon.HanXRQr2.Chr05g0233271:1.01247e-06):1.01247e-06,Helianthus.annuus_mRNA.colon.HanXRQr2.Chr13g0593321:1.01247e-06):0.0150187):1.00964e-06):0.00461383,((Dioscorea.rotundata_DRNTG.29189.1:0.0220856,(Asparagus.officinalis_ONK64604:1.00964e-06,(Asparagus.officinalis_ONK56497:0.0161941,Asparagus.officinalis_ONK56543:0.0176362):0.304859):0.0828537):0.0167397,((((Populus.trichocarpa_PNS91686:1.01247e-06,Populus.trichocarpa_PNS91715:1.01247e-06):0.210245,((((Cannabis.sativa_cds.novel.model.7321.5bd9a17a:1.01247e-06,Cannabis.sativa_cds.novel.model.7318.5bd9a17a:1.01247e-06):0.00950318,Cannabis.sativa_cds.evm.model.10.1948:1.01247e-06):0.00992424,Cannabis.sativa_cds.evm.model.05.108:0.0680887):1.00964e-06,Populus.trichocarpa_PNS91685:0.423244):0.0640131):0.00255234,(Arabidopsis.lyrata_scaffold.3400002.1:1.00964e-06,Arabidopsis.lyrata_fgenesh1.pg.C.scaffold.6003076:0.363546):0.767923):0.000119143,((Coffea.canephora_CDP20115:0.18776,((Daucus.carota_KZM90131:0.0093477,Daucus.carota_KZN01254:1.00964e-06):1.00964e-06,Daucus.carota_KZN01256:0.00473679):1.00964e-06):0.00479564,((Chenopodium.quinoa_AUR62017178-RA.colon.cds:0.0147586,Chenopodium.quinoa_AUR62020808-RA.colon.cds:1.01247e-06):0.238251,Chenopodium.quinoa_AUR62027027-RA.colon.cds:0.0641925):0.017533):0.0117396):0.00313295):0.0134001):0.00943042,(Nymphaea.colorata_NC11G0115600.1.colon.cds:0.0198439,Nymphaea.colorata_NC11G0115790.1.colon.cds:0.0332177):0.0153058):1.00964e-06,((((Oryza.sativa_Os12t0567700-01:0.0124632,(Triticum.urartu_TuG1812G0500000959.01.T01:1.01247e-06,Triticum.urartu_TuG1812U0000018100.01.T01:1.01247e-06):0.0204561):0.00449573,((Zea.mays_NP.001339929.1:1.01247e-06,Zea.mays_NP.001336790.1:1.01247e-06):0.00466337,Zea.mays_NP.001130582.1:1.01247e-06):0.00665118):0.016815,Triticum.urartu_TuG1812G0400003346.01.T01:0.165137):1.00964e-06,(Nymphaea.colorata_NC1G0128690.1.colon.cds:0.157244,Nymphaea.colorata_NC12G0184300.1.colon.cds:0.371744):1.43981):0.0197216):0.0168342):0.00619965,Taxus.chinensis_KAH9322992.1:0.07621):0.0241617):0.0413296):0.0871931,(Micromonas.commoda_ACO66190.1:0.25505,(Chlamydomonas.reinhardtii_PNW75662:0.0319386,Volvox.carteri_EFJ48210.1:0.0351551):0.159401):0.0259308):0.0869439,(((Exaiptasia.diaphana_XP.020897239.1:0.167112,((((((Daphnia.pulex_EFX70296:0.0944831,((Apis.mellifera_XP.393671:0.0150735,Tribolium.castaneum_TC013327.001:0.0451002):0.0247794,(((Anopheles.gambiae_AGAP005802-PA:0.0332842,Aedes.aegypti_AAEL000987-PA:0.00763066):0.10591,(Drosophila.simulans_XP.016030081.1:1.01247e-06,Drosophila.melanogaster_FBpp0072802:1.01247e-06):0.0586733):0.0362551,Bombyx.mori_NP.001037141.1:0.0750758):1.01247e-06):0.053344):1.00964e-06,(Brugia.malayi_Bm13941b.1:0.11823,Caenorhabditis.elegans_B0250.1.1:0.161383):0.169021):0.0321994,(Strigamia.maritima_SMAR005519-PA:0.0753027,(Limulus.polyphemus_XP.013786330.1:0.0103959,Limulus.polyphemus_XP.013771899.1:0.0139098):0.0772428):0.0334329):0.0246804,Priapulus.caudatus_XP.014681401.1:0.160511):0.0114987,(Capitella.teleta_CapteP224611:0.163015,Lingula.anatina_XP.013405273.1:0.104407):0.00594291):0.0377164,(((Strongylocentrotus.purpuratus_XP.796001:1.01247e-06,Strongylocentrotus.purpuratus_XP.011668115:1.01247e-06):0.12762,Saccoglossus.kowalevskii_XP.006823433.1:0.0818786):0.0327549,((Ciona.intestinalis_ENSCINP00000023826.2:0.227056,((Danio.rerio_ENSDARP00000005651.4:0.00905907,((Latimeria.chalumnae_ENSLACP00000007703.1:0.0137674,(Xenopus.tropicalis_ENSXETP00000033787.4:0.00558968,((Mus.musculus_ENSMUSP00000155657.2:1.00964e-06,Homo.sapiens_ENSP00000262584.3:1.01247e-06):1.01247e-06,(Gallus.gallus_ENSGALP00010003571.1:0.00959241,(Anolis.carolinensis_ENSACAP00000008938.1:0.0294129,Anolis.carolinensis_ENSACAP00000017660.2:1.01247e-06):1.01247e-06):0.00478221):0.0137387):0.0111734):1.01247e-06,(Protopterus.annectens_XP.043925812.1:0.359855,Latimeria.chalumnae_ENSLACP00000006530.1:0.513475):0.0852376):0.0209773):0.0323895,(Petromyzon.marinus_XP.032813978.1:0.0184366,(Eptatretus.burgeri_ENSEBUP00000019278.1:2.35474,Eptatretus.burgeri_ENSEBUP00000016727.1:0.0765613):1.00667e-06):0.0349295):0.0513685):0.070858,Branchiostoma.belcheri_XP.019644053.1:0.167705):1.00964e-06):0.0442008):1.00964e-06):0.0493461,(Amphimedon.queenslandica_Aqu2.1.35077.001:0.133323,Monosiga.brevicollis_EDQ85521:0.154934):0.0889098):0.0368084,(Rozella.allomycis_EPZ33659:0.105473,((Ustilago.maydis_KIS65842:0.140159,Coprinopsis.cinerea_EAU80558:0.159171):0.0964927,((((Tetrapisispora.blattae_CCH63154:1.00964e-06,((((Saccharomyces.cerevisiae_YIL018W:1.01247e-06,Saccharomyces.cerevisiae_YFR031C-A:1.01247e-06):1.01247e-06,(Saccharomyces.kudriavzevii_CAI4064805.1:1.00964e-06,Saccharomyces.kudriavzevii_CAI4061134.1:1.01247e-06):1.01247e-06):0.0249801,Nakaseomyces.glabratus_CAG60756.1:1.01247e-06):1.01247e-06,Zygosaccharomyces.rouxii_CAR28178:0.0618358):0.030141):0.00954524,Kluyveromyces.lactis_CAH00862:0.0306424):0.12542,(Neurospora.crassa_EAA28063:0.0481461,Aspergillus.tanneri_THC94339:0.10249):0.0710808):0.060036,((Schizosaccharomyces.pombe_SPBC839.04.1.colon.pep:1.01247e-06,Schizosaccharomyces.pombe_SPBC2F12.07c.1.colon.pep:1.01247e-06):1.01247e-06,Schizosaccharomyces.pombe_SPAC1F7.13c.1.colon.pep:1.01247e-06):0.227028):0.046879):0.0596426):0.0722687):0.0348888):1.3642,((((((Arabidopsis.lyrata_Al.scaffold.0008.537:2.16249,Quercus.lobata_QL06p014848.colon.mrna.colon.CDS.colon.1:0.123119):0.036318,(Asparagus.officinalis_ONK70464:0.532086,(Triticum.urartu_TuG1812G0700005403.01.T01.cds455022:0.164739,Zea.mays_NP.001141733.2:0.255003):0.00388166):0.0468135):1.01247e-06,(Amborella.trichopoda_ERM96664:0.11335,(Nymphaea.colorata_NC7G0246890.1.colon.cds:0.115799,(Dioscorea.rotundata_DRNTG.10852.1.cds1:0.0504612,Dioscorea.rotundata_DRNTG.30386.1:0.703859):0.07547):1.00667e-06):0.140857):0.0902463,(((((Citrus.clementina_ESR59437:0.0125718,((Citrus.clementina_ESR55356:0.261945,Citrus.clementina_ESR55346:0.92375):0.0323347,(Citrus.clementina_ESR55352:0.0586195,Citrus.clementina_ESR55358:0.336503):0.126831):0.0299905):0.113612,(Cucumis.sativus_KGN62141:0.371476,((Juglans.regia_cds.Jr16.19020.p1:0.0968074,(Quercus.lobata_QL02p099946.colon.mrna:1.01247e-06,(Quercus.lobata_QL09p021108.colon.mrna.colon.CDS.colon.2:0.0213201,Quercus.lobata_QL09p020955.colon.mrna:1.01247e-06):0.0356453):0.0233739):0.0540204,(Glycine.max_KRH09254:0.00834652,Glycine.max_KRH38754:0.00456092):0.207533):0.0146761):1.00964e-06):0.0265477,((((Arabidopsis.lyrata_fgenesh2.kg.4..2584..AT2G44065.1:1.01247e-06,Arabidopsis.thaliana_AT2G44065.3:0.0180255):0.00598893,(((Camelina.sativa_Csa04g061890.1:1.01247e-06,Camelina.sativa_Csa05g006240.1:1.01247e-06):1.01247e-06,Camelina.sativa_Csa06g050380.1:1.01247e-06):0.00610583,((Camelina.sativa_Csa09g008550.1:0.00788968,Camelina.sativa_Csa06g005060.1:0.0871333):0.0129988,Camelina.sativa_Csa04g009800.1:0.0114269):0.0714702):0.0119116):2.97218e-05,(Brassica.rapa_A05p005530.1.BraROA.1:0.00690671,Brassica.rapa_A03p025430.1.BraROA.1:0.013922):0.0407493):0.345904,(((Prunus.persica_ONI16864:0.0216194,Prunus.persica_ONH98841:0.0403792):0.264206,Cannabis.sativa_cds.evm.model.02.3271:0.117361):0.00398825,(Populus.trichocarpa_PNS94637:0.0150178,Populus.trichocarpa_PNT28848:0.0180552):0.125598):0.0192051):0.0505046):0.0729182,(((Daucus.carota_KZN10794:0.129444,Helianthus.annuus_mRNA.colon.HanXRQr2.Chr01g0029351:0.137497):0.0617345,((Sesamum.indicum_SIN.1015882.t:0.0616556,Sesamum.indicum_SIN.1008631.t:0.0836547):0.0645324,(Solanum.lycopersicum_Solyc08g075420.3.1:0.23594,Coffea.canephora_CDP03464:0.156186):0.0176641):0.0668061):0.0119515,(Chenopodium.quinoa_AUR62021714-RA.colon.cds:0.0457954,Chenopodium.quinoa_AUR62008384-RA.colon.cds:0.0731808):0.436576):0.0700402):0.187482,Taxus.chinensis_KAH9291950.1:0.909731):0.20092):0.113808,(Selaginella.moellendorffii_EFJ07422:1.01247e-06,Selaginella.moellendorffii_EFJ19897:1.01247e-06):0.480441):0.212087,((Chlamydomonas.reinhardtii_PNW81263:0.174075,Volvox.carteri_EFJ41528.1:0.163191):0.502507,Micromonas.commoda_ACO68147.1:0.302817):0.147893):0.0911096):0.0568406,(((Exaiptasia.diaphana_XP.020912506.1:0.517066,((((Priapulus.caudatus_XP.014676591.1:1.01247e-06,Priapulus.caudatus_XP.014679762.1:1.01247e-06):0.425199,((Limulus.polyphemus_XP.013794609.1:0.331864,((Daphnia.pulex_EFX86837:0.474862,((((Aedes.aegypti_AAEL000210-PA:0.0463106,Anopheles.gambiae_AGAP010450-PA:0.0690818):0.105836,(Drosophila.simulans_XP.002084459.1:1.01247e-06,Drosophila.melanogaster_FBpp0075941:1.01247e-06):0.175951):0.184209,Tribolium.castaneum_TC000434.001:0.256754):0.0636394,Bombyx.mori_XP.012548760.2:0.217772):0.27555):0.09525,Strigamia.maritima_SMAR004947-PA:0.48155):1.00964e-06):0.0934758,Caenorhabditis.elegans_F56B3.8a.1:0.749272):0.0920102):0.0410154,(Lingula.anatina_XP.013416913.1:0.933544,Capitella.teleta_CapteP159292:0.489327):0.177993):0.0460542,((Saccoglossus.kowalevskii_XP.002739307.1:0.239222,Strongylocentrotus.purpuratus_XP.030838320:0.256224):0.0315928,(((Petromyzon.marinus_XP.032804511.1:0.208178,Eptatretus.burgeri_ENSEBUP00000000521.1:0.432507):0.0121524,(((Latimeria.chalumnae_ENSLACP00000017485.1:0.256888,((Xenopus.tropicalis_ENSXETP00000118102.1:0.242422,(((Homo.sapiens_ENSP00000501018.1:0.127633,Homo.sapiens_ENSP00000373404.3:1.00964e-06):1.00964e-06,Mus.musculus_ENSMUSP00000002844.8:0.0562158):0.0679622,(Gallus.gallus_ENSGALP00010026799.1:0.110618,Anolis.carolinensis_ENSACAP00000005014.2:0.106859):0.00543612):0.0243113):1.01247e-06,Protopterus.annectens_XP.043943848.1:0.117489):1.01247e-06):1.01247e-06,Danio.rerio_ENSDARP00000085077.4:0.135247):0.0175848,Callorhinchus.milii_XP.042188605.1:0.118613):0.07754):0.210616,Branchiostoma.belcheri_XP.019633866.1:0.325377):0.0461525):0.124307):0.275139):0.501937,(Rozella.allomycis_EPZ33271:1.04176,((((((Zygosaccharomyces.rouxii_CAR28034:0.09447,((Saccharomyces.cerevisiae_YEL050C:0.0292069,Saccharomyces.kudriavzevii_CAI4059892.1:0.0224846):0.0795863,Nakaseomyces.glabratus_CAG61180.1:0.0888455):0.0145192):0.01562,Kluyveromyces.lactis_CAH02678:0.0824755):0.104307,Tetrapisispora.blattae_CCH58482:0.247429):0.130336,Schizosaccharomyces.pombe_SPCC16C4.15.1.colon.pep:0.326769):0.0817031,(Coprinopsis.cinerea_EAU92475:0.304857,Ustilago.maydis_KIS67412:0.244496):0.209455):0.073997,(Aspergillus.tanneri_THC98933:0.249768,Neurospora.crassa_EAA34614:0.182652):0.0939966):0.236862):0.0853719):0.000156891,((((((((Dioscorea.rotundata_DRNTG.07068.1.cds1:1.01247e-06,(((Zea.mays_NP.043110.1:1.01247e-06,Zea.mays_XP.035819558.1:1.00964e-06):1.00964e-06,(Zea.mays_XP.035819851.1:1.00964e-06,(Zea.mays_XP.035819549.1:1.01247e-06,Zea.mays_XP.035819778.1:1.00964e-06):1.00964e-06):1.01247e-06):0.0452421,(Oryza.sativa_cds-CAA33928.1:1.01247e-06,Oryza.sativa_cds-CAA33924.1:1.01247e-06):0.0143874):1.01247e-06):0.0132454,(((((Helianthus.annuus_CDS.colon.HanXRQr2.Chr11g0517911.1:1.01247e-06,Helianthus.annuus_CDS.colon.HanXRQr2.Chr05g0220751.1:1.01247e-06):1.00163e-06,((Helianthus.annuus_CDS.colon.HanXRQr2.Chr05g0220731.1:0.0380355,(Helianthus.annuus_CDS.colon.HanXRQr2.Chr07g0285701.1:0.168914,Helianthus.annuus_CDS.colon.HanXRQr2.Chr14g0640171.1:0.239956):0.0601319):1.00964e-06,(Helianthus.annuus_CDS.colon.HanXRQr2.Chr11g0517931.1:1.01247e-06,Helianthus.annuus_CDS.colon.HanXRQr2.Chr09g0393921.1:0.132329):1.00964e-06):0.0215831):1.00163e-06,(Daucus.carota_KZM81302:0.0819819,(Daucus.carota_KZM81265:1.01247e-06,Daucus.carota_KZM81286:1.01247e-06):1.01247e-06):0.0114504):0.0113691,(Solanum.lycopersicum_Solyc10g018610.1.1:0.276698,(((Olea.europaea_Oeu054373.3:0.11943,Olea.europaea_Oeu062849.1:0.387624):0.00844592,(Olea.europaea_CDS.colon.Oeu015119.1.1:0.272916,Olea.europaea_CDS.colon.Oeu062870.1.1:0.127894):0.0252702):0.0182308,Olea.europaea_CDS.colon.Oeu058355.1.1:1.00964e-06):1.00163e-06):1.00964e-06):0.00559908,(((Camelina.sativa_Csa00495s080.1:0.291261,((Arabidopsis.lyrata_Al.scaffold.0002.934:1.01247e-06,(Arabidopsis.lyrata_fgenesh1.pm.C.scaffold.2000597:0.0114829,Arabidopsis.lyrata_fgenesh2.kg.1..3273..ATCG00830.1:0.0253149):1.01247e-06):1.01247e-06,(Arabidopsis.thaliana_ATCG01310.1:1.01247e-06,Arabidopsis.thaliana_ATCG00830.1:1.01247e-06):0.00569384):1.00667e-06):1.00667e-06,(((Brassica.rapa_A09g505790.1.BraROA.1:1.01247e-06,Brassica.rapa_A09g514410.1.BraROA.1:1.01247e-06):1.01247e-06,(Brassica.rapa_A09g505890.1.BraROA.1:1.01247e-06,Brassica.rapa_A09g506040.1.BraROA.1:1.01247e-06):1.01247e-06):0.000786262,Brassica.rapa_A08g502770.1.BraROA.1:0.00950361):0.00477899):0.0113086,((Populus.trichocarpa_PNT36879:1.00163e-06,(Populus.trichocarpa_PNT08260:0.0110573,((Populus.trichocarpa_PNT08330:1.01247e-06,Populus.trichocarpa_PNT08283:1.01247e-06):1.01247e-06,Populus.trichocarpa_PNT08279:1.01247e-06):0.00634616):0.00335016):1.00964e-06,Cucumis.sativus_KGN60929:0.291715):0.0261791):1.00163e-06):0.0164846):1.01247e-06,Nymphaea.colorata_NC2G0074680.1.colon.cds:0.125333):1.01247e-06,Amborella.trichopoda_ERN19854:0.279514):0.0131682,((Cannabis.sativa_cds.novel.model.3474.5bd9a17a:1.01247e-06,Glycine.max_KRG93952:0.416605):1.00964e-06,Amborella.trichopoda_ERN11804:1.00964e-06):0.035551):0.126891,((Ceratopteris.richardii_KAH6559223.1:0.0341633,(((Ceratopteris.richardii_KAH7436972.1:0.00577702,Ceratopteris.richardii_KAH7436908.1:1.01247e-06):0.0181435,Ceratopteris.richardii_KAH6556705.1:0.0187554):0.0467066,(Ceratopteris.richardii_KAH7291738.1:0.0470367,Ceratopteris.richardii_KAH7432304.1:0.147911):0.0254678):0.0190757):0.00589357,(Ceratopteris.richardii_KAH7437012.1:0.0230353,(Ceratopteris.richardii_KAH7277812.1:1.01247e-06,Ceratopteris.richardii_KAH7436884.1:1.01247e-06):1.00964e-06):1.00964e-06):0.334714):0.00435548,(Selaginella.moellendorffii_ADH10380:1.01247e-06,Selaginella.moellendorffii_EFJ05070:1.01247e-06):0.344717):0.1586,Micromonas.commoda_ACO55558.1:0.232451):0.35973):0.0568406);
```
