## Supplementary material for "Constructive neutral evolution explains the emergence of specialised ribosomes in diverse eukaryotes": All alignments and trees: geneTree.newick

```
((((Amphimedon.queenslandica_Aqu2.1.41260.001:0.584927,((((Lingula.anatina_XP.013407327.1:0.312752,Capitella.teleta_CapteP151035:0.427247):0.0866751,(((Brugia.malayi_Bm5378a.1:0.150054,Caenorhabditis.elegans_R13A5.8.1:0.26117):0.274722,((Daphnia.pulex_EFX64853:0.413674,(((Anopheles.gambiae_AGAP009508-PA:0.12444,Aedes.aegypti_AAEL007699-PG:0.0750688):0.144722,(Drosophila.simulans_XP.039151475.1:1e-06,Drosophila.melanogaster_FBpp0079752:1e-06):0.179647):0.0558399,(Apis.mellifera_XP.623506:0.0156481,(Bombyx.mori_NP.001037144.1:0.0938198,Tribolium.castaneum_TC007406.001:0.0653):0.0381335):0.150363):1e-06):0.157006,Strigamia.maritima_SMAR006107-PA:0.364808):0.0704822):1e-06,Priapulus.caudatus_XP.014672139.1:0.289427):0.0704844):0.123776,((Saccoglossus.kowalevskii_XP.006812612.1:0.243847,Branchiostoma.belcheri_XP.019621651.1:0.365754):0.137147,(Strongylocentrotus.purpuratus_XP.796514:0.384401,((((Petromyzon.marinus_XP.032811155.1:0.0106427,Petromyzon.marinus_XP.032816209.1:0.255481):0.139588,Eptatretus.burgeri_ENSEBUP00000011515.1:0.577058):1e-06,(((Danio.rerio_ENSDARP00000155951.1:1e-06,(Danio.rerio_ENSDARP00000156035.1:1e-06,Danio.rerio_ENSDARP00000054339.5:1e-06):0.0274324):0.0321486,((((((Anolis.carolinensis_ENSACAP00000007201.2:1e-06,Anolis.carolinensis_ENSACAP00000029312.1:0.599624):0.00742305,Anolis.carolinensis_ENSACAP00000032637.1:0.197419):0.0443967,Gallus.gallus_ENSGALP00010022813.1:0.0289531):0.00931895,((Mus.musculus_ENSMUSP00000127859.3:0.00673458,Mus.musculus_ENSMUSP00000113704.2:5e-07):0.0137501,Homo.sapiens_ENSP00000494836.1:1e-06):0.0182455):0.0136804,Xenopus.tropicalis_ENSXETP00000028106.5:0.0702857):0.0602953,Protopterus.annectens_XP.043927721.1:0.264196):1e-06):1e-06,((Danio.rerio_ENSDARP00000155146.1:3.40207,Latimeria.chalumnae_ENSLACP00000006799.1:0.0272914):0.0381167,Callorhinchus.milii_XP.007887308.1:0.123221):0.0340479):0.0543067):0.212153,Ciona.intestinalis_ENSCINP00000018927.3:0.42574):0.0195532):1e-06):0.0551487):0.0756722,Exaiptasia.diaphana_XP.020915112.1:0.304794):0.0813735):0.0506178,Monosiga.brevicollis_EDQ84456:0.826209):0.148618,(((Coprinopsis.cinerea_EAU84876:0.167114,Ustilago.maydis_KIS66777:0.760236):0.211191,(((Neurospora.crassa_EAA35893:0.0542345,Aspergillus.tanneri_THC98224:0.269823):0.270292,((((((Saccharomyces.cerevisiae_YGL147C:0.0136542,Saccharomyces.kudriavzevii_CAI4061663.1:0.040783):1e-06,(Saccharomyces.cerevisiae_YNL067W:0.00658388,Saccharomyces.kudriavzevii_CAI4050099.1:0.0343329):0.00655962):0.135968,(Nakaseomyces.glabratus_CAG59669.1:0.0136274,Nakaseomyces.glabratus_CAG58824.1:0.00693358):0.0747764):0.0122599,(Tetrapisispora.blattae_CCH59769:0.0123307,Tetrapisispora.blattae_CCH61430:0.007808):0.0997031):0.0660378,(Zygosaccharomyces.rouxii_CAR28613:0.0351616,Zygosaccharomyces.rouxii_CAR25500:0.0305769):0.26285):0.0333787,(Kluyveromyces.lactis_CAG97991:1e-06,Kluyveromyces.lactis_CAG99447:0.0135119):0.132918):0.325649):0.238603,(Schizosaccharomyces.pombe_SPAC4G9.16c.1.colon.pep:0.0263622,Schizosaccharomyces.pombe_SPCC613.06.1.colon.pep:0.0449651):0.456689):0.0412645):0.292543,Rozella.allomycis_EPZ36606:0.406185):0.124479):0.0921935,(((Chlamydomonas.reinhardtii_PNW74495:0.0108291,Volvox.carteri_EFJ42001.1:0.0862624):0.386711,Micromonas.commoda_ACO62740.1:0.695443):0.0962992,(((((Amborella.trichopoda_ERN08156:0.0424935,Amborella.trichopoda_ERN15505:0.0569249):0.03366,((Nymphaea.colorata_NC12G0183970.1.colon.cds:0.0276602,Nymphaea.colorata_NC1G0103930.1.colon.cds:0.0218898):0.113201,((Camelina.sativa_Csa03g025270.1:1.06704,Triticum.urartu_TuG1812G0200004673.01.T01.cds289469:0.569957):2.08741,((((Chenopodium.quinoa_AUR62037132-RA.colon.cds:0.0065816,Chenopodium.quinoa_AUR62025125-RA.colon.cds:1e-06):0.160637,((((Citrus.clementina_ESR64518:0.0487616,Citrus.clementina_ESR52409:0.0793992):0.0228006,Citrus.clementina_ESR55216:0.0341973):0.0765092,(((Populus.trichocarpa_PNT13524:0.0134175,Populus.trichocarpa_PNT13545:0.0136597):0.00630493,(Populus.trichocarpa_PNT60128:1e-06,Populus.trichocarpa_PNT60129:1e-06):0.0207561):0.056025,(Cucumis.sativus_KGN49915:0.0270313,((Quercus.lobata_QL09p006265.colon.mrna:1e-06,Quercus.lobata_QL09p006176.colon.mrna:1e-06):1e-06,Quercus.lobata_QL93p1961.0010.colon.mrna:1e-06):0.043362):0.0132826):1e-06):1e-06,(((Prunus.persica_ONI25805:0.030605,(Cannabis.sativa_cds.novel.model.4147.5bd9a17a:0.0214722,(Cannabis.sativa_cds.evm.model.07.1641:0.0325233,Cannabis.sativa_cds.evm.model.04.977.1.5bd9b137:0.0137828):0.0842467):0.0509243):1e-06,((((Glycine.max_KRH64273:0.224568,(Glycine.max_KRH30764:0.277538,((Glycine.max_KRH15955:1e-06,Glycine.max_KRH38999:0.0246746):1e-06,Glycine.max_KRH71822:0.0424339):3.66612):0.254905):0.00288237,((Glycine.max_KRH53656:1e-06,Glycine.max_KRH53658:1e-06):1e-06,Glycine.max_KRH53659:1e-06):0.0310798):0.0618817,((Juglans.regia_cds.Jr13.24580.p1:1e-06,Juglans.regia_cds.Jr13.24590.p1:1e-06):1e-06,Juglans.regia_cds.Jr13.24570.p1:1e-06):0.0466606):1e-06,Cucumis.sativus_KGN53768:0.0774917):1e-06):0.0190875,((((Brassica.rapa_A02p040110.1.BraROA.1:0.033112,Brassica.rapa_A09p023750.1.BraROA.1:0.0482459):0.0162848,Brassica.rapa_A09p042980.1.BraROA.1:1e-06):0.0235223,(((Arabidopsis.thaliana_AT1G33140.1:1e-06,Arabidopsis.thaliana_AT1G33120.1:1e-06):0.00673301,Arabidopsis.lyrata_fgenesh2.kg.1..3446..AT1G33140.1:0.00674011):1e-06,(((Camelina.sativa_Csa14g043130.1:1e-06,(Camelina.sativa_Csa20g055460.1:1e-06,Camelina.sativa_Csa13g036140.1:1e-06):1e-06):1e-06,(Camelina.sativa_Csa03g037410.1:1e-06,(Camelina.sativa_Csa17g055410.1:1e-06,Camelina.sativa_Csa08g027960.1:1e-06):1e-06):1e-06):0.00670129,Camelina.sativa_Csa10g040710.1:1.07616):1e-06):0.0187775):0.0403732,((Brassica.rapa_A09p034180.1.BraROA.1:1e-06,Brassica.rapa_A02p036440.1.BraROA.1:0.00660536):0.0315378,(Arabidopsis.thaliana_AT4G10450.1:1e-06,Arabidopsis.lyrata_scaffold.603399.1:1e-06):0.0419807):0.0610178):0.123577):0.0179714):0.00418777):0.0263247,((((Helianthus.annuus_mRNA.colon.HanXRQr2.Chr03g0113281:0.911552,(((Helianthus.annuus_mRNA.colon.HanXRQr2.Chr01g0044841:0.0134797,Helianthus.annuus_CDS.colon.HanXRQr2.Chr04g0155171.1:0.0867292):1e-06,Helianthus.annuus_mRNA.colon.HanXRQr2.Chr11g0520301:0.0132629):0.0311482,Helianthus.annuus_mRNA.colon.HanXRQr2.Chr16g0746281:0.0482466):0.0462604):0.0488229,((Daucus.carota_KZM98062:1e-06,Daucus.carota_KZN01788:0.027439):0.0175284,Daucus.carota_KZM92249:0.155566):0.124578):0.0293029,(((Olea.europaea_Oeu061041.3:0.00645218,((Olea.europaea_Oeu037983.1:0.0629656,(Olea.europaea_Oeu029330.1:0.019762,Olea.europaea_CDS.colon.Oeu055414.1.1:0.10672):0.0259933):0.00838641,Olea.europaea_Oeu017362.1:0.013821):0.00741374):0.041121,(Sesamum.indicum_SIN.1005917.t:0.0819256,(Sesamum.indicum_SIN.1002427.t:0.0274866,Sesamum.indicum_SIN.1002428.t:1e-06):0.0276343):0.0750834):1e-06,(((Solanum.lycopersicum_Solyc12g096700.2.1:1e-06,(Solanum.lycopersicum_Solyc12g017290.1.1:0.217746,Solanum.lycopersicum_Solyc06g034380.1.1:0.128804):0.166433):0.0285412,Solanum.lycopersicum_Solyc08g014560.2.1:0.0133658):0.0581991,(((((Coffea.canephora_CDP08217:0.00901519,Coffea.canephora_CDP08224:0.166133):0.0606131,((Coffea.canephora_CDP04573:0.00881789,Coffea.canephora_CDP22038:0.0240439):1e-06,(Coffea.canephora_CDP16442:1e-06,Coffea.canephora_CDP21596:1e-06):0.00876141):0.0282283):0.0177974,((Coffea.canephora_CDP06970:0.107455,Coffea.canephora_CDP10900:0.0780555):1e-06,((Coffea.canephora_CDP08027:1e-06,Coffea.canephora_CDP21653:0.0540797):1e-06,(Coffea.canephora_CDP06482:0.133328,Coffea.canephora_CDP21155:0.117316):0.335939):0.186613):1e-06):0.0251704,Coffea.canephora_CDP08764:1e-06):0.0120722,Coffea.canephora_CDP04974:0.0305937):0.0117451):0.019899):1e-06):0.0290384,((Quercus.lobata_QL02p026874.colon.mrna:0.0669387,(((Juglans.regia_cds.Jr09.08820.p1:1e-06,Juglans.regia_cds.Jr09.08830.p1:1e-06):1e-06,(Juglans.regia_cds.Jr09.08840.p1:0.00979785,Juglans.regia_cds.Jr09.08860.p1:0.0176948):0.04254):0.0064663,Juglans.regia_cds.Jr09.08850.p1:0.0363509):0.055728):0.00769527,Prunus.persica_ONI07734:0.123114):0.0223018):1e-06):0.0620019,((Dioscorea.rotundata_DRNTG.26727.1:0.0767837,((((Zea.mays_NP.001361307.1:1e-06,Zea.mays_NP.001355263.1:0.013807):0.0290253,Zea.mays_NP.001361298.1:0.0656582):0.0417019,((Oryza.sativa_Os09t0485900-01:0.00748918,Oryza.sativa_Os02t0103700-01:0.0219649):0.0464895,(Triticum.urartu_TuG1812G0300000054.01.T01:1e-06,Triticum.urartu_TuG1812G0700000193.01.T01:1e-06):0.13009):0.000895444):0.0975837,Asparagus.officinalis_ONK55833:0.0777889):0.0117637):1e-06,((Dioscorea.rotundata_DRNTG.26602.1:1e-06,Dioscorea.rotundata_DRNTG.32018.1:0.252102):0.029875,Asparagus.officinalis_ONK80078:0.045647):0.0455383):0.0143669):1e-06):0.0466499):0.00560517):0.0890867,(Ceratopteris.richardii_KAH7446978.1:0.0412417,(Ceratopteris.richardii_KAH7421460.1:0.025307,Ceratopteris.richardii_KAH6559547.1:0.0432226):0.0321231):0.100063):0.0341054,(Selaginella.moellendorffii_EFJ11932:1e-06,Selaginella.moellendorffii_EFJ13356:1e-06):0.116408):0.120352,Chara.braunii_GBG73988:0.290218):0.24341):0.0921935);
```
