## Supplementary material for "Constructive neutral evolution explains the emergence of specialised ribosomes in diverse eukaryotes": All alignments and trees: geneTree.newick

```
(((((((Neurospora.crassa_EAA33994:0.0426573,Aspergillus.tanneri_THC93981:0.0192489):0.0650272,(Kluyveromyces.lactis_CAH00632:0.0187699,(((Nakaseomyces.glabratus_CAG59749.1:0.0415455,(Saccharomyces.kudriavzevii_CAI4044021.1:0.00542411,Saccharomyces.cerevisiae_YJR123W:0.00464015):0.0267771):0.00585998,Tetrapisispora.blattae_CCH63029:0.0268084):1.03833e-06,Zygosaccharomyces.rouxii_CAR27574:0.0660698):0.0247917):0.169667):0.00833024,(Schizosaccharomyces.pombe_SPAC8C9.08.1.colon.pep:1.03833e-06,Schizosaccharomyces.pombe_SPAC328.10c.1.colon.pep:1.03833e-06):0.194259):0.0429197,(Coprinopsis.cinerea_EAU91418:0.053391,Ustilago.maydis_KIS72173:0.125034):0.0758369):0.0102805,Rozella.allomycis_EPZ32233:0.198585):0.0410545,((Amphimedon.queenslandica_Aqu2.1.29050.001:0.163873,(((((Brugia.malayi_Bm14042.1:0.054761,Caenorhabditis.elegans_T05E11.1.1:0.0682266):0.0720404,(Limulus.polyphemus_XP.013779576.1:0.0569207,((Strigamia.maritima_SMAR009660-PA:0.021221,Strigamia.maritima_SMAR011879-PA:0.0106016):0.0160612,(((Tribolium.castaneum_TC003367.001:0.0330665,(Bombyx.mori_NP.001037259.1:0.0346119,(((Drosophila.simulans_XP.016039756.1:1.03833e-06,Drosophila.melanogaster_FBpp0309957:1.03833e-06):0.0272706,(Drosophila.melanogaster_FBpp0082465:0.0104701,Drosophila.simulans_XP.002103391.1:1.03833e-06):0.0744543):0.0264155,(Anopheles.gambiae_AGAP008329-PC:0.0108874,Aedes.aegypti_AAEL013625-PA:0.0156853):0.0694148):0.0155278):1.03833e-06):1.03833e-06,Apis.mellifera_XP.006570300:0.0268953):1.03833e-06,Daphnia.pulex_EFX68204:0.0386683):0.0163699):0.00933561):0.00759222):1.03833e-06,((Petromyzon.marinus_XP.032836665.1:0.00700526,Eptatretus.burgeri_ENSEBUP00000012670.1:0.215346):0.00325978,(Callorhinchus.milii_NP.001279878.1:1.03833e-06,((((Xenopus.tropicalis_ENSXETP00000043902.5:0.0287192,(Anolis.carolinensis_ENSACAP00000038988.1:0.0104441,(Mus.musculus_ENSMUSP00000004554.8:1.03833e-06,Homo.sapiens_ENSP00000471388.1:1.03833e-06):1.03833e-06):0.00520258):1.03833e-06,Protopterus.annectens_XP.043940279.1:1.03833e-06):0.00209252,Latimeria.chalumnae_ENSLACP00000011293.2:0.00467468):0.00411051,Danio.rerio_ENSDARP00000123493.1:0.0157532):1.03833e-06):0.0179436):0.0164972):1.03833e-06,((Priapulus.caudatus_XP.014680762.1:0.0991891,((Saccoglossus.kowalevskii_XP.002735746.1:0.0264168,Strongylocentrotus.purpuratus_XP.011671177:0.044551):0.00937683,Ciona.intestinalis_ENSCINP00000004982.3:0.084334):1.03833e-06):0.0162553,((Capitella.teleta_CapteP223251:0.0614836,(Lingula.anatina_XP.013416229.1:1.03833e-06,Lingula.anatina_XP.013398270.1:1.03833e-06):0.0471658):0.0070516,Branchiostoma.belcheri_XP.019643481.1:0.0419739):0.0240686):0.0197733):0.0185104,Exaiptasia.diaphana_XP.020906750.1:0.0404746):0.0372737):0.0279164,Monosiga.brevicollis_EDQ89022:0.208588):0.04212):0.037712,(((((((Chenopodium.quinoa_AUR62032727-RA.colon.cds:0.0256372,Chenopodium.quinoa_AUR62015279-RA.colon.cds:0.0761677):0.0181619,Chenopodium.quinoa_AUR62005958-RA.colon.cds:0.0696282):0.0483554,(((Ceratopteris.richardii_KAH7428882.1:1.03833e-06,Ceratopteris.richardii_KAH7428875.1:1.03833e-06):1.03833e-06,Ceratopteris.richardii_KAH7428880.1:0.00515737):0.00513547,Ceratopteris.richardii_KAH7428877.1:1.03833e-06):0.0243946):1.03833e-06,(Selaginella.moellendorffii_EFJ16506:1.03833e-06,Selaginella.moellendorffii_EFJ32216:0.00544533):0.556239):1.03833e-06,(((Selaginella.moellendorffii_EFJ16239:1.03833e-06,Selaginella.moellendorffii_EFJ17708:0.00513552):0.013882,(Selaginella.moellendorffii_EFJ37091:1.03833e-06,Selaginella.moellendorffii_EFJ18003:1.03833e-06):0.0363004):0.08505,((((((Chenopodium.quinoa_AUR62004565-RA.colon.cds:0.356096,((((((Camelina.sativa_Csa04g050840.1:1.03833e-06,Camelina.sativa_Csa06g039960.1:1.03833e-06):1.03833e-06,Camelina.sativa_Csa02589s010.1:0.0152577):0.0308825,(((Brassica.rapa_A03p039510.1.BraROA.1:0.00992564,(Brassica.rapa_A05p047560.1.BraROA.1:1.03833e-06,Brassica.rapa_A01p053460.1.BraROA.1:1.03833e-06):1.03833e-06):0.00977186,Brassica.rapa_A05p010280.1.BraROA.1:1.03833e-06):1.03833e-06,Brassica.rapa_A03p021240.1.BraROA.1:0.00485424):1.03833e-06):0.00492699,(Brassica.rapa_A04p034060.1.BraROA.1:1.03833e-06,((Arabidopsis.thaliana_AT2G37270.1:0.00486086,Arabidopsis.lyrata_fgenesh2.kg.4..1779..AT2G37270.2:0.0097977):1.03833e-06,((Camelina.sativa_Csa15g015770.1:0.01814,((Camelina.sativa_Csa15g015780.1:0.0701498,Camelina.sativa_Csa05g016580.1:0.0143661):0.00537298,(Camelina.sativa_Csa01g013020.1:0.00496772,Camelina.sativa_Csa19g016080.1:0.00992788):0.00966712):0.00415546):0.00738308,(Arabidopsis.thaliana_AT3G11940.1:1.03833e-06,Arabidopsis.lyrata_fgenesh2.kg.3..1244..AT3G11940.2:1.03833e-06):0.00702933):0.0185885):0.00977316):1.03833e-06):0.0526986,(Populus.trichocarpa_PNT06872:0.251148,((((Cucumis.sativus_KGN62801:0.0152864,Cucumis.sativus_KGN50866:0.005012):1.03833e-06,(Cucumis.sativus_KGN44229:0.00484893,Cucumis.sativus_KGN64964:0.00493969):0.00497608):0.0254554,((((Glycine.max_KRH22438:0.0153504,Glycine.max_KRH26911:0.00471666):0.00646888,Glycine.max_KRH30793:0.275307):0.0103494,(Glycine.max_KRH38001:0.0046528,Glycine.max_KRH71767:0.0104646):0.010134):0.0483153,(((Quercus.lobata_QL02p055374.colon.mrna:1.03833e-06,Quercus.lobata_QL02p056435.colon.mrna:1.03833e-06):1.03833e-06,Juglans.regia_cds.Jr10.00890.p1:0.0307086):0.0203189,(Quercus.lobata_QL07p025820.colon.mrna:0.0417889,(Juglans.regia_cds.Jr03.03220.p1:0.0148608,Juglans.regia_cds.Jr04.20140.p1:0.00496905):1.03833e-06):1.03833e-06):1.03833e-06):1.03833e-06):1.03833e-06,((Cannabis.sativa_cds.evm.model.06.44:1.03833e-06,(Cannabis.sativa_cds.evm.model.09.1535:0.00501397,Cannabis.sativa_cds.evm.model.06.42:1.03833e-06):1.03833e-06):0.0258467,((Prunus.persica_ONH95711:0.00987919,Prunus.persica_ONH95708:0.00504909):0.0100292,Prunus.persica_ONI34848:0.00501181):1.03833e-06):0.00494264):0.0120117):1.03833e-06):0.0246849,((Populus.trichocarpa_PNS98161:0.0242355,Populus.trichocarpa_PNT32588:0.017323):0.0419106,((Citrus.clementina_ESR43207:1.03833e-06,Citrus.clementina_ESR43234:0.00494104):1.03833e-06,Citrus.clementina_ESR43231:0.0363283):0.0096093):1e-06):0.0127551):1e-06,((Dioscorea.rotundata_DRNTG.15339.1:1.03833e-06,Dioscorea.rotundata_DRNTG.30736.1.cds1:0.431164):0.0388814,(((Triticum.urartu_TuG1812G0300000934.01.T01:1.03833e-06,Triticum.urartu_TuG1812G0700002269.01.T01:1.18873):0.163647,(Oryza.sativa_Os11t0482000-01:0.0141153,Oryza.sativa_Os01t0100700-01:0.0175335):0.0113496):1.03833e-06,(Zea.mays_NP.001353962.1:0.0244203,Zea.mays_NP.001131862.1:0.0296151):0.0532287):0.0401121):1e-06):0.0138706,((Cannabis.sativa_cds.evm.model.06.1302:1.73604,(((Coffea.canephora_CDP14297:0.015057,Coffea.canephora_CDP00895:0.0263969):1.03833e-06,Solanum.lycopersicum_Solyc11g027775.1.1:0.400383):1.03833e-06,((((Daucus.carota_KZN07509:0.00494507,Daucus.carota_KZM98959:1.03833e-06):0.0492131,(((((Helianthus.annuus_mRNA.colon.HanXRQr2.Chr02g0080191:0.0467578,(Helianthus.annuus_mRNA.colon.HanXRQr2.Chr12g0563371:1.03833e-06,Helianthus.annuus_CDS.colon.HanXRQr2.Chr12g0563411.1:1.03833e-06):0.0592544):0.0154623,Helianthus.annuus_mRNA.colon.HanXRQr2.Chr02g0080101:1.03833e-06):0.0499956,Helianthus.annuus_mRNA.colon.HanXRQr2.Chr02g0079931:0.20165):0.171768,Helianthus.annuus_mRNA.colon.HanXRQr2.Chr02g0080031:0.114377):0.00211222,Helianthus.annuus_CDS.colon.HanXRQr2.Chr02g0079991.1:0.137623):0.859633):0.00444988,((Sesamum.indicum_SIN.1023606.t:0.0155239,((Olea.europaea_Oeu051771.1:1.03833e-06,Olea.europaea_Oeu013904.1:1.03833e-06):0.0152941,Olea.europaea_Oeu028103.1:0.00993237):0.0158777):0.00471957,(Coffea.canephora_CDP16518:0.634041,(Solanum.lycopersicum_Solyc11g042610.2.1:0.0256461,Solanum.lycopersicum_Solyc10g078620.1.1:0.0410239):0.00342692):0.00301025):1.03833e-06):0.00987853,(Sesamum.indicum_SIN.1017254.t:0.0172018,((((Helianthus.annuus_mRNA.colon.HanXRQr2.Chr13g0581631:1.03833e-06,Helianthus.annuus_mRNA.colon.HanXRQr2.Chr02g0079771:1.03833e-06):1.03833e-06,Helianthus.annuus_mRNA.colon.HanXRQr2.Chr11g0477261:0.156288):0.00461641,((Helianthus.annuus_mRNA.colon.HanXRQr2.Chr02g0079981:0.187558,Helianthus.annuus_CDS.colon.HanXRQr2.Chr02g0080011.1:0.836317):0.180788,Helianthus.annuus_mRNA.colon.HanXRQr2.Chr11g0510831:0.00513886):8.34408e-05):0.0294131,Daucus.carota_KZN00930:0.0512643):0.00545259):0.0111007):0.00974845):1.03833e-06):0.0583781,((Asparagus.officinalis_ONK58723:0.0391747,(Asparagus.officinalis_ONK72934:0.0158474,Asparagus.officinalis_ONK56211:0.0626311):0.0149487):0.0371599,(((Dioscorea.rotundata_DRNTG.02765.1:1.03833e-06,(Dioscorea.rotundata_DRNTG.06118.6:1.03833e-06,Dioscorea.rotundata_DRNTG.06120.1:0.274318):0.178797):0.0059648,Dioscorea.rotundata_DRNTG.24729.1.cds1:0.287536):0.00417608,Dioscorea.rotundata_DRNTG.34401.2:0.00651832):0.0133682):0.0254568):0.0173106):0.0187457,(Nymphaea.colorata_NC10G0167670.1.colon.cds:1.03833e-06,Nymphaea.colorata_NC5G0100820.1.colon.cds:0.0100378):0.0283603):0.00732708,(Amborella.trichopoda_ERN01612:0.00510834,Amborella.trichopoda_ERN20441:0.0152521):0.00722178):1.03833e-06,Taxus.chinensis_KAH9317492.1:0.137107):1.03833e-06):0.0059909):0.00994624,(Chara.braunii_GBG75113:0.0380803,Chara.braunii_GBG64447:0.0274275):0.0659522):0.0486253,((Chlamydomonas.reinhardtii_PNW82713:0.0106579,Volvox.carteri_EFJ52561.1:0.00629853):0.0618499,Micromonas.commoda_ACO62836.1:0.0935765):0.0122793):0.037712);
```
