## Supplementary material for "Constructive neutral evolution explains the emergence of specialised ribosomes in diverse eukaryotes": All alignments and trees: geneTree.newick

```
((((Volvox.carteri_EFJ51184.1:0.0573559,Chlamydomonas.reinhardtii_PNW79013:0.0726554):0.203576,Micromonas.commoda_ACO67822.1:0.398748):0.0911156,(((((((((((Coffea.canephora_CDP04850:1.91522,(Coffea.canephora_CDP06325:1e-06,Coffea.canephora_CDP21196:0.902558):0.237986):1e-06,(Solanum.lycopersicum_Solyc10g084350.2.1:0.0281382,(Solanum.lycopersicum_Solyc10g086010.2.1:0.0341735,Solanum.lycopersicum_Solyc09g007250.3.1:0.0437283):0.0103342):0.0599635):0.0224456,(((Olea.europaea_Oeu060082.1:0.00217253,(Olea.europaea_Oeu018423.1:0.00624672,Olea.europaea_CDS.colon.Oeu019681.1.1:0.0188372):0.00629808):0.0232479,((Olea.europaea_Oeu039379.1:0.0287087,Olea.europaea_Oeu029106.1:0.0753395):0.0145705,Olea.europaea_Oeu035146.1:0.242022):0.0150487):1e-06,((Sesamum.indicum_SIN.1005502.t:1e-06,Sesamum.indicum_SIN.1004001.t:0.0142891):0.00691807,Sesamum.indicum_SIN.1004365.t:0.0245426):0.0184154):0.0565954):0.0232596,(((((((Glycine.max_KRG95915:0.0111649,Glycine.max_KRH67633:0.0458984):0.0807394,Glycine.max_KRG96019:0.407442):1e-06,(Glycine.max_KRH32387:0.0149748,Glycine.max_KRH19796:0.00871637):0.0302689):0.0287602,(Cucumis.sativus_KGN54187:0.0218656,(Cucumis.sativus_KGN58927:1e-06,Cucumis.sativus_KGN45406:0.256949):0.0481797):0.0302339):0.016005,((Cannabis.sativa_cds.evm.model.03.1075:0.0614666,(Prunus.persica_ONI03167:0.0207837,Prunus.persica_ONI27294:0.0209335):0.0271962):0.00437432,((Quercus.lobata_QL07p045455.colon.mrna:0.00280228,Quercus.lobata_QL07p045476.colon.mrna:1e-06):0.0674605,(((Juglans.regia_cds.Jr04.03930.p1:0.0231749,Juglans.regia_cds.Jr03.22280.p1:0.0247068):0.0222152,Juglans.regia_cds.Jr04.06260.p1:0.0230524):0.00310987,Juglans.regia_cds.Jr03.19760.p1:0.0329159):0.0198749):0.0220567):0.0161054):0.0084508,(((Populus.trichocarpa_PNS22253:0.002337,Populus.trichocarpa_PNS22254:1e-06):1e-06,Populus.trichocarpa_PNT31426:0.00234388):0.0219843,Populus.trichocarpa_PNS98567:0.0276663):0.0594318):1e-06,(((((Arabidopsis.lyrata_fgenesh1.pm.C.scaffold.1002787:0.228705,((Camelina.sativa_Csa03g038780.1:0.0131288,Camelina.sativa_Csa14g045530.1:0.0435497):0.17619,Camelina.sativa_Csa00604s020.1:0.298949):0.299504):0.0298697,((Arabidopsis.lyrata_fgenesh1.pm.C.scaffold.4000338:0.0475434,Arabidopsis.lyrata_Al.scaffold.0004.500:0.155172):0.0154791,(Camelina.sativa_Csa16g046410.1:0.0623034,Camelina.sativa_Csa07g054780.1:0.021304):0.356152):0.0482892):0.0322749,(Brassica.rapa_A10p040180.1.BraROA.1:0.0154482,((((Brassica.rapa_A05p049570.1.BraROA.1:1e-06,((Brassica.rapa_A04g501470.1.BraROA.1:1e-06,Brassica.rapa_A07g507160.1.BraROA.1:1e-06):0.0169489,(Brassica.rapa_A09g519110.1.BraROA.1:0.0234876,Brassica.rapa_A09g515210.1.BraROA.1:0.00620429):0.00808942):0.437177):0.0220228,Brassica.rapa_A03p037990.1.BraROA.1:0.0545325):0.0150627,Brassica.rapa_A01p054990.1.BraROA.1:0.00744545):0.00785615,((((Camelina.sativa_Csa25833s010.1.cds1:1e-06,Camelina.sativa_Csa15g011040.1:1e-06):1e-06,(Camelina.sativa_Csa19g013090.1:0.00468842,Camelina.sativa_Csa01g010430.1:0.00233492):0.00233942):0.0178281,(Arabidopsis.thaliana_AT3G09630.1:0.0141657,Arabidopsis.lyrata_fgenesh2.kg.3..983..AT3G09630.2:0.0074189):0.00536145):0.00450554,((Arabidopsis.lyrata_fgenesh2.kg.6..199..AT5G02870.1:0.0125775,Arabidopsis.thaliana_AT5G02870.1:0.0159295):1e-06,((Camelina.sativa_Csa20g002920.1:1e-06,(Camelina.sativa_Csa08g061740.3:1e-06,Camelina.sativa_Csa13g002800.1:0.0437332):1e-06):0.014773,Camelina.sativa_Csa21403s010.1.cds1:1e-06):1e-06):0.0186064):0.00881466):0.0102574):0.0292537):0.073728,(Citrus.clementina_ESR42139:0.00688819,Citrus.clementina_ESR42141:0.00484261):0.0459402):0.00792627,((Chenopodium.quinoa_AUR62014254-RA.colon.cds:0.0447752,((Chenopodium.quinoa_AUR62042922-RA.colon.cds:1e-06,Chenopodium.quinoa_AUR62015238-RA.colon.cds:0.00232382):0.00535768,Chenopodium.quinoa_AUR62018034-RA.colon.cds:0.00865791):0.0318678):0.142743,(((Helianthus.annuus_CDS.colon.HanXRQr2.Chr16g0757391.1:0.215145,(Helianthus.annuus_mRNA.colon.HanXRQr2.Chr14g0647871:1e-06,(Helianthus.annuus_CDS.colon.HanXRQr2.Chr14g0654331.1:0.0574067,Helianthus.annuus_CDS.colon.HanXRQr2.Chr17g0820991.1:0.032057):0.0413488):0.0278116):0.00949345,(Helianthus.annuus_mRNA.colon.HanXRQr2.Chr15g0705171:0.0616279,(Helianthus.annuus_mRNA.colon.HanXRQr2.Chr09g0391941:1e-06,Helianthus.annuus_CDS.colon.HanXRQr2.Chr16g0747791.1:0.091447):0.00933766):0.0317576):0.0333727,(Daucus.carota_KZM94480:0.0220771,Daucus.carota_KZM97678:0.0270853):0.0806918):0.0108461):0.0261144):0.0237655):0.020225):0.033085,(((Dioscorea.rotundata_DRNTG.09185.3.cds1:1e-06,Dioscorea.rotundata_DRNTG.09186.1:1e-06):0.0189223,Dioscorea.rotundata_DRNTG.20582.1:0.0828624):0.0319697,((Asparagus.officinalis_ONK64995:0.0866669,Asparagus.officinalis_ONK74392:0.0223363):0.119411,(((Oryza.sativa_Os07t0180900-01:0.0200132,(Triticum.urartu_TuG1812G0200002755.01.T01:1e-06,Triticum.urartu_TuG1812G0300000656.01.T01:0.00477831):0.0894126):0.0296249,(Zea.mays_NP.001361342.1:0.00778647,Zea.mays_NP.001168309.1:0.0325147):0.0388703):0.032735,((Zea.mays_NP.001130508.1:0.0259882,Zea.mays_NP.001130220.1:0.0265317):0.0235086,(Oryza.sativa_Os03t0796501-00:0.0605691,((Triticum.urartu_TuG1812G0100003967.01.T02:1e-06,Triticum.urartu_TuG1812U0000165700.01.T01:1e-06):0.0199663,Triticum.urartu_TuG1812G0500004620.01.T01:0.00644416):0.0877064):0.0203938):0.0187229):0.133406):0.0050609):0.0609129):0.0281201,(Nymphaea.colorata_NC12G0094470.1.colon.cds:0.0305633,(Nymphaea.colorata_NC11G0209310.1.colon.cds:0.0124902,Nymphaea.colorata_NC10G0232720.1.colon.cds:0.236357):0.00605983):0.149565):1e-06,(Amborella.trichopoda_ERN00014:0.0101297,Amborella.trichopoda_ERM95682:0.0092279):0.0651349):0.0442849,(Taxus.chinensis_KAH9317949.1:1e-06,Taxus.chinensis_KAH9292065.1:0.839807):0.141307):0.0630419,(Ceratopteris.richardii_KAH7432800.1:0.0212761,Ceratopteris.richardii_KAH7365535.1:0.0339633):0.127293):0.0240545,(Selaginella.moellendorffii_EFJ32827:1e-06,Selaginella.moellendorffii_EFJ34618:0.00243816):0.232172):0.0415841,Chara.braunii_GBG75889:0.267607):0.103795):0.0570475,((((Coprinopsis.cinerea_EAU83110:0.192719,Ustilago.maydis_KIS68912:0.251805):0.0830865,(((Kluyveromyces.lactis_CAH02241:0.075782,(Zygosaccharomyces.rouxii_CAR25604:0.146308,((Nakaseomyces.glabratus_CAG58055.1:0.0431822,Tetrapisispora.blattae_CCH62228:0.0969213):0.0306475,((Saccharomyces.cerevisiae_YDR012W:0.00285888,Saccharomyces.cerevisiae_YBR031W:1e-06):0.00544475,(Saccharomyces.kudriavzevii_CAI4055188.1:1e-06,Saccharomyces.kudriavzevii_CAI4057852.1:0.00284319):0.0146654):0.0528248):0.0219479):0.0459988):0.169547,(Aspergillus.tanneri_THC89107:0.149894,Neurospora.crassa_EAA31868:0.229669):0.236839):0.0849953,(Schizosaccharomyces.pombe_SPBP8B7.03c.1.colon.pep:0.0150272,Schizosaccharomyces.pombe_SPBC1711.06.1.colon.pep:0.0172913):0.21035):0.022852):0.149246,Rozella.allomycis_EPZ33073:0.36756):0.113608,(Monosiga.brevicollis_EDQ92202:0.512645,(Amphimedon.queenslandica_Aqu2.1.41195.001:0.447834,((((Priapulus.caudatus_XP.014666598.1:0.25185,(((Daphnia.pulex_EFX90287:0.274129,(((Bombyx.mori_XP.012547303.1:0.25751,((Anopheles.gambiae_AGAP002306-PA:0.116111,Aedes.aegypti_AAEL009994-PA:0.139065):0.12876,(Drosophila.melanogaster_FBpp0084617:1e-06,Drosophila.simulans_XP.002105199.1:0.00527117):0.137596):0.159785):0.0111406,Tribolium.castaneum_TC013168.001:0.168555):0.058687,Apis.mellifera_XP.026301184:0.140401):0.103454):0.0466489,(Brugia.malayi_Bm1700a.1:0.1954,Caenorhabditis.elegans_B0041.4.1:0.312584):0.367756):0.0583218,(Limulus.polyphemus_XP.013785591.1:0.149093,Strigamia.maritima_SMAR006896-PA:0.230449):0.0623447):0.0426909):0.0555651,(Lingula.anatina_XP.013389397.1:0.100793,(Capitella.teleta_CapteP160830:1e-06,Capitella.teleta_CapteP166390:0.0209977):0.327654):0.032343):0.0403733,((Saccoglossus.kowalevskii_XP.002731171.1:0.131744,Strongylocentrotus.purpuratus_XP.783473:0.269347):0.0651099,((((Petromyzon.marinus_XP.032804297.1:0.118053,(Eptatretus.burgeri_ENSEBUP00000010383.1:0.0263915,Eptatretus.burgeri_ENSEBUP00000017375.1:0.477506):0.250366):0.0142814,((Danio.rerio_ENSDARP00000060362.4:0.155951,((Protopterus.annectens_XP.043933806.1:0.113374,(((Anolis.carolinensis_ENSACAP00000009632.4:0.0448219,Gallus.gallus_ENSGALP00010025934.1:0.0655199):1e-06,(Homo.sapiens_ENSP00000311430.6:0.010095,Mus.musculus_ENSMUSP00000034966.8:0.0304055):0.0714121):0.0291902,Xenopus.tropicalis_ENSXETP00000117523.1:0.126068):0.0171219):1e-06,Latimeria.chalumnae_ENSLACP00000007053.2:0.0579256):0.0244443):0.0105211,Callorhinchus.milii_NP.001279855.1:0.108315):0.0343192):0.0758361,Ciona.intestinalis_ENSCINP00000016413.3:0.377824):0.0419226,Branchiostoma.belcheri_XP.019622775.1:0.254909):0.0361583):0.0102863):0.256006,(Exaiptasia.diaphana_XP.020914116.1:1e-06,Exaiptasia.diaphana_XP.020898876.1:1e-06):0.239152):0.0306674):0.0797064):0.0490483):0.0570475);
```
