## Supplementary material for "Constructive neutral evolution explains the emergence of specialised ribosomes in diverse eukaryotes": All alignments and trees: geneTree.newick

```
((((Taxus.chinensis_KAH9305120.1:0.0668054,((((Nymphaea.colorata_NC13G0061170.1.colon.cds:1.33843,Nymphaea.colorata_NC13G0298630.1.colon.cds:0.0136162):0.00158689,Nymphaea.colorata_NC1G0089570.1.colon.cds:0.0118212):0.0492719,((((Asparagus.officinalis_ONK56536:0.0470445,Dioscorea.rotundata_DRNTG.12941.1:0.0493407):0.0186105,(((Citrus.clementina_ESR44877:0.0543614,(((Brassica.rapa_A10g502720.1.BraROA.1:0.00995217,((Brassica.rapa_A01p040850.1.BraROA.1:1.01524e-06,Brassica.rapa_A07g507300.1.BraROA.1:1.43952):0.0103607,Brassica.rapa_A09g503450.1.BraROA.1:0.136261):0.00775183):0.0259858,((Arabidopsis.lyrata_fgenesh2.kg.2..299..AT1G61580.1:0.0268109,Arabidopsis.thaliana_AT1G61580.1:0.0209909):0.00476777,(Camelina.sativa_Csa16g053310.1:0.0155081,(Camelina.sativa_Csa07g062720.1:0.0490758,Camelina.sativa_Csa09g096030.1:0.0234661):0.00519944):0.0180078):0.0181167):0.0139349,((Camelina.sativa_Csa05g066070.1:0.03805,Camelina.sativa_Csa16g018780.1:0.0752715):0.0159658,Camelina.sativa_Csa07g019520.1:0.345887):0.160442):0.0390502):1.01524e-06,((Populus.trichocarpa_PNT43006:1.01524e-06,Populus.trichocarpa_PNT42996:1.01524e-06):0.0544361,((((Juglans.regia_cds.Jr13.00480.p1:1.01524e-06,Juglans.regia_cds.Jr13.00470.p1:1.01524e-06):0.0214721,((Juglans.regia_cds.Jr16.22460.p1:1.01524e-06,Juglans.regia_cds.Jr16.22470.p1:1.01524e-06):1.01524e-06,Juglans.regia_cds.Jr16.22480.p1:0.130584):0.0213742):0.0235066,Cucumis.sativus_KGN51627:0.0866099):0.0039772,(Prunus.persica_ONI36287:0.0472814,Cannabis.sativa_cds.evm.model.06.2141:0.0539333):0.00692323):1.01524e-06):1.01524e-06):0.0109402,((((Solanum.lycopersicum_Solyc05g050015.1.1:2.10324,Coffea.canephora_CDO97617:0.0345321):0.0144804,(Solanum.lycopersicum_Solyc01g103510.3.1:0.0415807,(Solanum.lycopersicum_Solyc01g104590.3.1:0.0398996,Coffea.canephora_CDO97512:0.0165471):0.0222858):0.0132979):0.000239177,(Sesamum.indicum_SIN.1026010.t:0.0149415,(Olea.europaea_Oeu045923.1:0.009068,Olea.europaea_Oeu049805.1:0.0188235):0.0416947):0.0046856):0.0117878,(Helianthus.annuus_mRNA.colon.HanXRQr2.Chr11g0487911:0.0463701,Daucus.carota_KZN05832:0.04012):0.0271332):1.01524e-06):0.00964429):0.0152086,((((Populus.trichocarpa_PNT37536:0.0188223,Populus.trichocarpa_PNT48211:0.0175526):0.0282182,(Cannabis.sativa_cds.evm.model.01.1362:0.0418845,((Glycine.max_KRH35119:0.00486431,Glycine.max_KRG91677:0.00295817):0.0483835,Cucumis.sativus_KGN45859:0.0529413):0.0127525):1e-06):0.00911984,((Daucus.carota_KZM98195:0.0241678,((Helianthus.annuus_mRNA.colon.HanXRQr2.Chr11g0466501:0.00263908,Helianthus.annuus_mRNA.colon.HanXRQr2.Chr10g0419961:1.01524e-06):0.00264723,Helianthus.annuus_mRNA.colon.HanXRQr2.Chr05g0236291:1.01524e-06):0.0260804):0.0236122,((Sesamum.indicum_SIN.1022977.t:0.00687021,Sesamum.indicum_SIN.1026062.t:0.00631678):0.00781592,(Olea.europaea_Oeu012737.1:1.01524e-06,Olea.europaea_Oeu044830.1:0.043323):0.0306804):0.0193023):1e-06):0.0183172,(Chenopodium.quinoa_AUR62003639-RA.colon.cds:0.0780756,((Citrus.clementina_ESR47728:0.0385108,((((((Camelina.sativa_Csa18g012510.1:1.01524e-06,Camelina.sativa_Csa18g012520.1:0.00455019):0.00505242,Camelina.sativa_Csa11g073650.1:0.00253859):0.00724517,Camelina.sativa_Csa20g063210.1:0.00300314):0.0124608,Arabidopsis.lyrata_scaffold.800913.1:0.045905):0.0240293,Brassica.rapa_A06p054280.1.BraROA.1:0.0569773):0.0174147,(Brassica.rapa_A02g507900.1.BraROA.1:0.143893,((Camelina.sativa_Csa03g046530.1:0.0025153,(Camelina.sativa_Csa17g069370.1:1.01524e-06,Camelina.sativa_Csa14g048710.1:1.01524e-06):1.01524e-06):0.00582334,(Arabidopsis.lyrata_fgenesh2.kg.1..3711..AT1G43170.1:0.0130422,Arabidopsis.thaliana_AT1G43170.1:0.0158177):0.0216259):0.0145672):1.01524e-06):0.0878342):0.00618139,(Prunus.persica_ONH90128:0.0536731,((Quercus.lobata_QL02p037802.colon.mrna:1.01524e-06,Quercus.lobata_QL02p038768.colon.mrna:1.01524e-06):0.00394064,(Juglans.regia_cds.Jr06.01650.p1:0.0124999,Juglans.regia_cds.Jr15.01130.p1:0.0120273):0.0148809):0.0240006):0.00140244):0.0109673):0.00166979):0.00985919):0.0207271,((Dioscorea.rotundata_DRNTG.11920.1:0.0271892,(Dioscorea.rotundata_DRNTG.33386.1:0.0162655,Dioscorea.rotundata_DRNTG.30462.1:0.0281343):0.0457695):0.0184918,(((((Zea.mays_XP.008669413.1:1.01524e-06,Zea.mays_XP.008669824.1:1.01524e-06):1.01524e-06,Zea.mays_XP.008677941.1:0.00264213):1.01524e-06,(Zea.mays_XP.008669825.1:1.01524e-06,Zea.mays_XP.008668594.1:1.01524e-06):1.01524e-06):0.0239094,((Triticum.urartu_TuG1812G0400002334.01.T02:0.0338888,Triticum.urartu_TuG1812G0500001450.01.T02:0.0310078):0.0159829,(Oryza.sativa_Os12t0167900-01:0.00241913,Oryza.sativa_Os11t0168200-01:0.0105577):0.0174893):0.00741855):0.0946718,(Asparagus.officinalis_ONK57242:1.01524e-06,Asparagus.officinalis_ONK71013:0.0142868):0.0072012):0.018083):0.00891454):0.014537):0.00634696,(Amborella.trichopoda_ERM95914:1.01524e-06,(Amborella.trichopoda_ERN02928:0.0270123,Amborella.trichopoda_ERN01478:0.0227572):0.0115781):0.0444946):0.0249295):0.0558212,((Chara.braunii_GBG73655:0.013724,Chara.braunii_GBG73669:0.13775):0.181734,((Ceratopteris.richardii_KAH7297247.1:0.0192071,Ceratopteris.richardii_KAH7306978.1:0.027002):0.0670112,(Selaginella.moellendorffii_EFJ23085:1.01524e-06,Selaginella.moellendorffii_EFJ30452:0.0025632):0.0907202):0.0198711):0.03938):0.019221,((Chlamydomonas.reinhardtii_PNW76986:0.0338583,Volvox.carteri_EFJ50809.1:0.0171197):0.159651,Micromonas.commoda_ACO69006.1:0.245042):0.0272508):0.101517,((Rozella.allomycis_EPZ31166:0.175483,(((Schizosaccharomyces.pombe_SPAPB8E5.06c.1.colon.pep:0.00262424,Schizosaccharomyces.pombe_SPAC17A5.03.1.colon.pep:1.01524e-06):0.182424,((Neurospora.crassa_EAA34081:0.0951686,Aspergillus.tanneri_THC89745:0.129891):0.0826342,(((Tetrapisispora.blattae_CCH61154:0.0560596,((Saccharomyces.cerevisiae_YOR063W:0.0047868,Saccharomyces.kudriavzevii_CAI4051407.1:0.0277375):0.03355,Nakaseomyces.glabratus_CAG59379.1:0.0419743):0.0164478):0.0166299,Kluyveromyces.lactis_CAG98530:0.0348756):0.030149,Zygosaccharomyces.rouxii_CAR26700:0.0793523):0.112805):0.0364816):0.0147317,(Ustilago.maydis_KIS68265:0.136493,Coprinopsis.cinerea_EAU84294:0.163373):0.0434469):0.0871098):0.0504679,(Monosiga.brevicollis_EDQ85858:0.426802,(((((Branchiostoma.belcheri_XP.019644212.1:0.146659,(Strongylocentrotus.purpuratus_XP.791350:0.147012,Saccoglossus.kowalevskii_XP.002731867.1:0.13402):0.0276339):0.0402445,(((((Danio.rerio_ENSDARP00000149691.1:0.075958,(Latimeria.chalumnae_ENSLACP00000007074.1:0.131667,(((((Mus.musculus_ENSMUSP00000080354.8:0.0109579,Homo.sapiens_ENSP00000346001.3:0.00493816):0.0232119,Anolis.carolinensis_ENSACAP00000007597.3:0.025243):0.0109871,(Anolis.carolinensis_ENSACAP00000039717.1:0.486157,Gallus.gallus_ENSGALP00010017535.1:0.00698747):1e-06):0.0206797,Xenopus.tropicalis_ENSXETP00000101442.2:0.0352387):0.00356796,Protopterus.annectens_XP.043922301.1:0.0557288):1.01524e-06):0.0115869):0.0156168,Callorhinchus.milii_NP.001279600.1:0.0657136):0.0427826,(Petromyzon.marinus_XP.032836503.1:0.170897,Eptatretus.burgeri_ENSEBUP00000014008.1:0.103955):0.0187066):0.0226129,(((Protopterus.annectens_XP.043945046.1:0.0893906,(Xenopus.tropicalis_ENSXETP00000015712.2:0.073482,((Gallus.gallus_ENSGALP00010027146.1:0.0562883,Anolis.carolinensis_ENSACAP00000008715.3:0.154889):0.0230549,(Mus.musculus_ENSMUSP00000129325.2:0.0124533,Homo.sapiens_ENSP00000268661.7:0.0224162):0.0820315):0.011572):0.0150609):0.00198932,Latimeria.chalumnae_ENSLACP00000014510.1:0.115197):0.063051,Petromyzon.marinus_XP.032817019.1:0.124931):0.0444706):0.0559274,Ciona.intestinalis_ENSCINP00000013831.3:0.149248):0.00768269):0.0256152,((Priapulus.caudatus_XP.014669276.1:0.13909,((Brugia.malayi_Bm3331a.1:0.110545,Caenorhabditis.elegans_F13B10.2a.2:0.161016):0.0913976,((Strigamia.maritima_SMAR014114-PA:0.0969202,((Daphnia.pulex_EFX88511:0.00220268,Daphnia.pulex_EFX69265:0.0082269):0.140484,((Tribolium.castaneum_TC005395.001:0.0425654,(((Anopheles.gambiae_AGAP003556-PA:0.0247167,Aedes.aegypti_AAEL022104-PA:0.0339351):0.0974246,(Drosophila.simulans_XP.002103895.1:1.01524e-06,Drosophila.melanogaster_FBpp0307759:1.01524e-06):0.0319456):0.089279,Bombyx.mori_NP.001037126.1:0.0473032):0.0127425):0.0120213,Apis.mellifera_XP.624821:0.0330591):0.0434102):0.0248965):0.0218498,Limulus.polyphemus_XP.013780119.1:0.0828903):0.0215553):0.00797981):0.0297849,((Capitella.teleta_CapteP21042:1.01524e-06,Capitella.teleta_CapteP218970:1.01524e-06):0.114591,Lingula.anatina_XP.013420177.1:0.11838):0.0141975):0.00791298):0.0352196,Exaiptasia.diaphana_XP.020899503.1:0.169998):0.0052446,Amphimedon.queenslandica_Aqu2.1.43382.001:0.294597):0.0620308):0.0473449):0.101517);
```
