## Supplementary material for "Constructive neutral evolution explains the emergence of specialised ribosomes in diverse eukaryotes": All alignments and trees: geneTree.newick

```
((((Rozella.allomycis_EPZ31580:0.292818,((((Aspergillus.tanneri_THC91203:0.135294,Neurospora.crassa_EAA31448:0.0937555):0.155292,((Kluyveromyces.lactis_CAH00035:0.249596,((((Saccharomyces.kudriavzevii_CAI4057568.1:0.0658238,Saccharomyces.cerevisiae_YDL081C:0.0119564):0.0841084,Nakaseomyces.glabratus_CAG60226.1:0.15597):0.0419365,Tetrapisispora.blattae_CCH59700:0.116756):0.0108728,Zygosaccharomyces.rouxii_CAR25798:0.147238):0.0107732):0.232488,(((Tetrapisispora.blattae_CCH58388:0.286708,((Saccharomyces.cerevisiae_YDL130W:0.0321912,Saccharomyces.kudriavzevii_CAI4057395.1:0.0726791):0.0897521,Nakaseomyces.glabratus_CAR58046.1:0.0715248):0.0204515):0.0548456,Zygosaccharomyces.rouxii_CAR27120:0.167455):0.0380989,Kluyveromyces.lactis_CAG98040:0.136901):0.329839):0.13664):0.00872913,((Schizosaccharomyces.pombe_SPAC644.15.1.colon.pep:0.0441212,Schizosaccharomyces.pombe_SPBC3B9.13c.1.colon.pep:1e-06):0.0445193,Schizosaccharomyces.pombe_SPCP1E11.09c.1.colon.pep:0.0494785):0.140531):0.0610076,(Coprinopsis.cinerea_EAU80487:0.109011,Ustilago.maydis_KIS71815:0.1963):0.123937):0.0290542):0.119682,(Monosiga.brevicollis_EDQ87177:0.23227,(((Lingula.anatina_XP.013411036.1:0.12128,Capitella.teleta_CapteP21103:0.161327):0.106686,((Priapulus.caudatus_XP.014674020.1:0.400095,Priapulus.caudatus_XP.014663970.1:0.353139):1e-06,((Caenorhabditis.elegans_Y37E3.7.2:0.122118,Brugia.malayi_Bm13905.2:0.141357):0.055249,((Strigamia.maritima_SMAR013311-PA:0.160347,((Apis.mellifera_NP.001172073:0.137632,((((Drosophila.simulans_XP.002077637.1:1e-06,Drosophila.melanogaster_FBpp0077716:1e-06):0.165234,(Anopheles.gambiae_AGAP007740-PA:0.0562981,((Aedes.aegypti_AAEL003530-PA:1e-06,Aedes.aegypti_AAEL005027-PA:0.0109057):0.0113929,(Aedes.aegypti_AAEL013587-PA:0.0608429,((Aedes.aegypti_AAEL027295-PA:1e-06,Aedes.aegypti_AAEL024465-PA:0.0960065):0.0118639,Aedes.aegypti_AAEL000449-PA:1e-06):0.145879):0.266762):1e-06):0.0811318):1e-06,Bombyx.mori_NP.001091750.1:0.0531407):0.0662127,Tribolium.castaneum_TC010413.001:0.0952176):1e-06):0.109403,Daphnia.pulex_EFX69748:0.190904):0.0883439):0.00185824,((Limulus.polyphemus_XP.013788347.1:0.104892,Limulus.polyphemus_XP.013778479.1:0.225105):0.0393258,Limulus.polyphemus_XP.013772145.1:0.220727):0.0777509):0.0449235):0.0791809):1e-06):1e-06,Ciona.intestinalis_ENSCINP00000008664.3:0.794891):0.0626213):0.0794796):0.0532112,((Exaiptasia.diaphana_XP.020911969.1:0.22962,(Branchiostoma.belcheri_XP.019634904.1:0.152124,(((Petromyzon.marinus_XP.032808939.1:0.02909,(Eptatretus.burgeri_ENSEBUP00000009573.1:0.556232,(Eptatretus.burgeri_ENSEBUP00000021632.1:1e-06,Eptatretus.burgeri_ENSEBUP00000020421.1:1e-06):0.631373):0.314265):0.0347488,((((Protopterus.annectens_XP.043923181.1:0.0522009,Protopterus.annectens_XP.043915103.1:0.403199):0.0848285,Xenopus.tropicalis_ENSXETP00000051233.3:0.052344):0.0548814,(((Anolis.carolinensis_ENSACAP00000000190.1:0.0223383,(Homo.sapiens_ENSP00000346037.5:1e-06,(Mus.musculus_ENSMUSP00000008036.8:1e-06,Mus.musculus_ENSMUSP00000157906.2:0.114925):0.0211653):0.0822984):1e-06,(Latimeria.chalumnae_ENSLACP00000014350.1:1e-06,Latimeria.chalumnae_ENSLACP00000016027.1:0.0105137):0.0662197):0.0182959,Danio.rerio_ENSDARP00000033600.5:0.111434):0.0192896):0.0196163,Callorhinchus.milii_NP.001279044.1:0.20316):0.0504242):0.172771,(Saccoglossus.kowalevskii_XP.002734329.1:0.21777,Strongylocentrotus.purpuratus_XP.793925:0.222563):1e-06):0.0936259):0.0407313):0.100503,Amphimedon.queenslandica_Aqu2.1.28647.001:0.321357):0.0923124):0.0386313,((Micromonas.commoda_ACO67780.1:0.584301,(Volvox.carteri_EFJ51241.1:0.0459504,Chlamydomonas.reinhardtii_PNW70904:0.0819453):0.256537):0.0568077,(((((((Asparagus.officinalis_ONK80030:0.380408,((Zea.mays_XP.008648318.1:0.0313546,Zea.mays_XP.008677271.1:0.0119606):0.0621029,(Oryza.sativa_Os08t0116500-01:0.0382206,Triticum.urartu_TuG1812G0700003476.01.T01:0.0755549):0.0801049):0.0780632):0.000229148,(Dioscorea.rotundata_DRNTG.25603.1:0.232079,Dioscorea.rotundata_DRNTG.10046.1:0.358024):0.0158032):1e-06,Amborella.trichopoda_ERN00415:0.34504):0.0178355,((Amborella.trichopoda_ERM93578:0.265168,(((Dioscorea.rotundata_DRNTG.15286.1.cds1:0.591202,((((((Cucumis.sativus_KGN56349:0.118501,(Glycine.max_KRH68959:0.0391757,Glycine.max_KRG97238:0.0562092):0.493133):1e-06,((((Arabidopsis.thaliana_AT5G47700.1:1e-06,Arabidopsis.lyrata_fgenesh1.pm.C.scaffold.8000008:0.0210466):0.0103886,(Arabidopsis.lyrata_fgenesh1.pm.C.scaffold.1000104:1e-06,Arabidopsis.thaliana_AT1G01100.4:1e-06):1e-06):1e-06,((Arabidopsis.thaliana_AT4G00810.1:1e-06,Arabidopsis.lyrata_fgenesh2.kg.6..3618..AT4G00810.1:0.0425324):0.0215792,((Brassica.rapa_A06p038790.1.BraROA.1:0.724876,(Brassica.rapa_A03p033370.1.BraROA.1:1e-06,Brassica.rapa_A09p001080.1.BraROA.1:1e-06):1e-06):1e-06,Brassica.rapa_A09p083310.1.BraROA.1:0.0427362):0.0100874):0.0328109):0.0201948,(((((Camelina.sativa_Csa18g002110.1:0.0103594,(Camelina.sativa_Csa20g082190.1:1e-06,Camelina.sativa_Csa11g064000.1:1e-06):1e-06):0.0256604,Camelina.sativa_Csa03g002130.1:0.0104217):1e-06,Camelina.sativa_Csa14g002070.1:1e-06):1e-06,Camelina.sativa_Csa17g001580.1:1e-06):0.0265518,(Brassica.rapa_A08p046490.1.BraROA.1:0.0216283,Brassica.rapa_A10p000830.1.BraROA.1:0.0307568):0.042353):0.0106096):0.249949):0.0458462,(Solanum.lycopersicum_Solyc01g104370.3.1:0.110203,(Solanum.lycopersicum_Solyc01g006160.3.1:0.0454057,Solanum.lycopersicum_Solyc01g016470.3.1:0.0609633):0.0297516):0.063105):0.0307156,((((Helianthus.annuus_mRNA.colon.HanXRQr2.Chr06g0243931:0.011612,Helianthus.annuus_mRNA.colon.HanXRQr2.Chr17g0819241:0.101176):0.0488949,(Helianthus.annuus_mRNA.colon.HanXRQr2.Chr03g0137271:0.180323,Helianthus.annuus_mRNA.colon.HanXRQr2.Chr16g0762311:0.0851345):0.0507946):0.072785,(Daucus.carota_KZN06050:0.0251604,Daucus.carota_KZN07733:0.0395231):0.149277):0.0383794,((Populus.trichocarpa_PNS99675:0.0220067,Populus.trichocarpa_PNT09044:0.120091):0.217791,((Cucumis.sativus_KGN49820:0.731432,(((Quercus.lobata_QL09p007234.colon.mrna:0.118928,(Juglans.regia_cds.Jr16.05120.p1:1e-06,Juglans.regia_cds.Jr16.05130.p1:1e-06):0.0220303):0.0254771,(Juglans.regia_cds.Jr12.06670.p1:1e-06,Juglans.regia_cds.Jr12.06660.p1:1e-06):0.0273096):0.0559158,(Quercus.lobata_QL08p047176.colon.mrna:0.101714,(Glycine.max_KRH64309:1e-06,Glycine.max_KRH53619:0.0800179):0.250033):0.0421173):0.0612789):1e-06,((Cannabis.sativa_cds.evm.model.02.1462:0.0122029,Cannabis.sativa_cds.evm.model.02.1471.1.5bd9b135:1e-06):0.342626,Cannabis.sativa_cds.evm.model.03.124:0.195308):0.273698):1e-06):1e-06):1e-06):0.0114584,((((Solanum.lycopersicum_Solyc07g049420.1.1:0.256262,Solanum.lycopersicum_Solyc02g005490.3.1:0.249037):0.239756,Olea.europaea_Oeu021655.1:0.137859):0.0118658,((Coffea.canephora_CDP04992:0.0881344,(Coffea.canephora_CDP02968:1e-06,Coffea.canephora_CDP19980:0.0102576):0.0712802):0.0551093,(Olea.europaea_Oeu055386.1:0.0381596,Olea.europaea_Oeu061024.1:0.0978023):0.0321675):0.0196122):1e-06,(Helianthus.annuus_mRNA.colon.HanXRQr2.Chr15g0706981:0.0335454,Helianthus.annuus_mRNA.colon.HanXRQr2.Chr04g0165841:0.059532):0.120517):1e-06):0.02004,((((Arabidopsis.thaliana_AT5G24510.1:0.110584,Arabidopsis.lyrata_fgenesh2.kg.6..2447..AT5G24510.1:0.11383):0.0764692,Brassica.rapa_A09p006930.1.BraROA.1:0.138974):0.118654,((Arabidopsis.lyrata_scaffold.501929.1:0.115017,Arabidopsis.lyrata_fgenesh1.pm.C.scaffold.5001073:0.116148):0.0404826,Camelina.sativa_Csa09g052000.1:0.12565):0.195982):0.193623,((Chenopodium.quinoa_AUR62022675-RA.colon.cds:0.0390804,Chenopodium.quinoa_AUR62004559-RA.colon.cds:1e-06):0.217881,((Sesamum.indicum_SIN.1005895.t:0.0312399,Sesamum.indicum_SIN.1005904.t:0.0235633):0.014287,(Coffea.canephora_CDP08661:0.354862,Solanum.lycopersicum_Solyc03g082363.1.1:0.285098):0.0366873):1e-06):1e-06):1e-06):1e-06):0.0454064,(((Populus.trichocarpa_PNT04089:0.127288,(Prunus.persica_ONI23593:0.0951339,Cannabis.sativa_cds.novel.model.3965.5bd9a17a:0.435029):0.0139302):1e-06,((Populus.trichocarpa_PNT50287:0.110852,(((Glycine.max_KRG97764:0.0113152,Glycine.max_KRH31121:0.0247804):0.215762,Cannabis.sativa_cds.evm.model.02.522:0.0348281):1.12235,(Prunus.persica_ONI25754:0.192182,Cucumis.sativus_KGN63426:0.17652):1e-06):0.0154031):0.0208033,Citrus.clementina_ESR54474:0.117082):0.0335915):1e-06,(Asparagus.officinalis_ONK64412:0.0327855,Asparagus.officinalis_ONK67378:0.164063):0.111997):0.0506864):0.0471834,(Nymphaea.colorata_NC6G0040930.1.colon.cds:0.0718595,(Nymphaea.colorata_NC9G0272450.1.colon.cds:0.0988367,Nymphaea.colorata_NC1G0108770.1.colon.cds:0.0557377):0.0268987):0.0531659):1e-06):0.0103407,Taxus.chinensis_KAH9316689.1:0.160241):0.037493):1e-06,(Selaginella.moellendorffii_EFJ07677:1e-06,Selaginella.moellendorffii_EFJ07730:1e-06):0.220206):0.0280646,Chara.braunii_GBG61492:0.783084):0.0688464,(Ceratopteris.richardii_KAH7314481.1:0.241327,Ceratopteris.richardii_KAH7447880.1:0.166588):0.0478775):0.0692685):0.0386313);
```
