## Supplementary material for "Constructive neutral evolution explains the emergence of specialised ribosomes in diverse eukaryotes": All alignments and trees: geneTree.newick

```
(((Volvox.carteri_EFJ48094.1:1e-06,Chlamydomonas.reinhardtii_PNW75710:0.0787133):0.269339,(((((Chara.braunii_GBG89697:0.00457786,Chara.braunii_GBG90386:0.0375504):1e-06,Chara.braunii_GBG75921:0.0623311):0.0015096,Chara.braunii_GBG64842:0.172216):0.192335,((Selaginella.moellendorffii_EFJ23123:1e-06,Selaginella.moellendorffii_EFJ20182:0.00446559):0.109639,(((Amborella.trichopoda_ERN02847:0.293323,(((((((Coffea.canephora_CDO98215:0.173902,((Solanum.lycopersicum_Solyc06g068400.3.1:0.0108414,Solanum.lycopersicum_Solyc10g037877.1.1:0.825536):0.0880514,Solanum.lycopersicum_Solyc03g117060.3.1:0.0686385):0.0913068):0.0177835,((Olea.europaea_Oeu060124.1:0.0798258,Olea.europaea_Oeu027832.1:0.0653078):0.0590243,Sesamum.indicum_SIN.1021938.t:0.161805):0.0226655):0.0351215,(Daucus.carota_KZM88502:0.196601,(Helianthus.annuus_mRNA.colon.HanXRQr2.Chr09g0413961:0.0733267,Helianthus.annuus_mRNA.colon.HanXRQr2.Chr16g0725341:0.0347421):0.158419):0.0396049):0.111943,((Chenopodium.quinoa_AUR62017081-RA.colon.cds:0.0131323,Chenopodium.quinoa_AUR62036438-RA.colon.cds:0.00878333):0.0043254,Chenopodium.quinoa_AUR62036417-RA.colon.cds:1e-06):0.461985):1e-06,((((Cucumis.sativus_KGN57611:0.139511,Cucumis.sativus_KGN60466:0.0721109):0.264103,((Glycine.max_KRG94901:0.0149645,Glycine.max_KRH06635:0.0283745):0.343569,(Quercus.lobata_QL03p024800.colon.mrna:0.199229,((Juglans.regia_cds.Jr06.15520.p1:1e-06,Juglans.regia_cds.Jr06.15530.p1:1e-06):0.0539224,(Juglans.regia_cds.Jr07.32170.p1:1e-06,Juglans.regia_cds.Jr07.32160.p1:1e-06):0.0204217):0.0753706):0.109645):0.0412232):0.00766563,(Prunus.persica_ONI16412:0.248862,Cannabis.sativa_cds.novel.model.4196.5bd9a17a.4.5bd9b139:0.217148):0.0684486):0.0733531,((Populus.trichocarpa_PNT52707:0.066753,Populus.trichocarpa_PNT46241:0.0707206):0.22129,(Citrus.clementina_ESR40830:0.239814,(Brassica.rapa_A02p031700.1.BraROA.1:0.0610981,((Arabidopsis.lyrata_Al.scaffold.0002.2714:0.00550374,Arabidopsis.thaliana_AT1G80750.1:0.0304164):0.0280892,((Camelina.sativa_Csa09g094200.1:0.00441631,Camelina.sativa_Csa16g049650.1:0.00885745):0.000948195,Camelina.sativa_Csa07g059080.1:0.00790589):0.0308957):0.0597389):0.378208):0.0108514):0.126885):0.0298035):0.156958,(((Asparagus.officinalis_ONK78615:1e-06,Asparagus.officinalis_ONK72395:0.0178196):0.224743,((Triticum.urartu_TuG1812G0300001833.01.T01:0.944319,Oryza.sativa_Os08t0542100-01:0.0530679):1e-06,(Triticum.urartu_TuG1812G0700002810.01.T01:0.122501,(Zea.mays_NP.001151496.2:0.0833083,Zea.mays_NP.001131524.1:0.0203497):0.1973):0.051469):0.358228):0.0706698,Dioscorea.rotundata_DRNTG.12531.1:0.297634):0.140054):0.0711611,Nymphaea.colorata_NC2G0035860.1.colon.cds:0.307914):0.0802182):0.249556,(((Amborella.trichopoda_ERN15701:0.049185,(Amborella.trichopoda_ERN19203:0.0177631,Amborella.trichopoda_ERN15131:0.027666):0.0521725):0.0396362,(((((((Cucumis.sativus_KGN56853:0.083788,((Glycine.max_KRH44630:1e-06,Glycine.max_KRH25929:0.342534):0.00536064,Glycine.max_KRH47287:0.017679):0.045373):0.00317337,(Prunus.persica_ONI27185:0.0471344,Prunus.persica_ONI14974:0.0237063):0.0192602):0.0180261,((((Quercus.lobata_QL01p030365.colon.mrna:1e-06,Quercus.lobata_QL01p030390.colon.mrna:1e-06):0.00459583,(Quercus.lobata_QL04p008288.colon.mrna:1e-06,(Quercus.lobata_QL05p082528.colon.mrna:0.113068,Quercus.lobata_QL05p082480.colon.mrna:0.269755):0.0432802):0.00460319):0.0567329,Cucumis.sativus_KGN58435:0.0510381):0.0150506,Cannabis.sativa_cds.evm.model.03.155.5.5bd9b136:0.0859426):1e-06):0.0179646,(((Helianthus.annuus_mRNA.colon.HanXRQr2.Chr03g0112071:0.0209019,((Helianthus.annuus_mRNA.colon.HanXRQr2.Chr12g0546431:0.0113521,Helianthus.annuus_mRNA.colon.HanXRQr2.Chr12g0546411:0.356947):4.58046e-05,Helianthus.annuus_mRNA.colon.HanXRQr2.Chr10g0451231:0.00823385):0.0257514):0.0638976,((((Coffea.canephora_CDP14387:1e-06,Coffea.canephora_CDP13837:0.16223):0.0118587,(Coffea.canephora_CDO97748:1e-06,Coffea.canephora_CDP11058:0.11085):0.0251807):0.033171,Coffea.canephora_CDP13836:0.0807517):1e-06,(((Sesamum.indicum_SIN.1007733.t:0.0509746,Sesamum.indicum_SIN.1003522.t:0.0258334):0.0351225,Olea.europaea_Oeu003861.1:0.0949234):0.0163702,((((Olea.europaea_Oeu029601.1:0.0113893,Olea.europaea_Oeu042709.1:0.123425):0.00649111,Olea.europaea_Oeu009880.1:0.0276239):0.00927516,Olea.europaea_Oeu040342.1:0.0337157):0.0520128,Sesamum.indicum_SIN.1017517.t:0.0574443):0.00964794):0.0247201):0.0169077):0.0288822,((Camelina.sativa_Csa20g080940.1:0.832697,(Citrus.clementina_ESR40996:0.093479,Citrus.clementina_ESR66463:0.0462957):0.0307743):1e-06,(Cucumis.sativus_KGN45421:0.0792388,((Glycine.max_KRH12348:0.0137657,Glycine.max_KRH37351:0.0141327):0.0559351,(((Juglans.regia_cds.Jr04.11640.p1:0.0745292,Juglans.regia_cds.Jr14.18420.p1:0.0223507):0.0204937,((((Juglans.regia_cds.Jr11.26140.p1:1e-06,(Juglans.regia_cds.Jr11.26130.p1:1e-06,Juglans.regia_cds.Jr11.26170.p1:0.00446469):1e-06):1e-06,(Juglans.regia_cds.Jr11.26160.p1:0.0273467,Juglans.regia_cds.Jr11.26180.p1:0.0808385):0.104954):0.00256202,Juglans.regia_cds.Jr11.26150.p1:1e-06):1e-06,Juglans.regia_cds.Jr.Scaffold.746.00100.p2:0.0438562):0.00177435):0.0187226,Juglans.regia_cds.Jr08.04200.p1:0.014728):0.0321532):0.00565462):1e-06):0.0214189):0.0132309):0.0085464,((((((Solanum.lycopersicum_Solyc08g075090.3.1:0.0368722,Solanum.lycopersicum_Solyc07g008360.2.1:0.0579293):0.0373802,Solanum.lycopersicum_Solyc12g096220.2.1:0.0582911):0.0450338,Coffea.canephora_CDP19555:0.215025):1e-06,((Daucus.carota_KZM92475:1e-06,Daucus.carota_KZM92491:0.0139634):0.0770231,Daucus.carota_KZM94773:0.0241387):0.0496044):0.0104137,((((Arabidopsis.lyrata_fgenesh2.kg.3..1450..AT3G13580.2:0.00453937,Arabidopsis.thaliana_AT3G13580.5:0.00455537):1e-06,(Camelina.sativa_Csa15g017700.1:0.00478481,Camelina.sativa_Csa19g018930.1:0.0618098):0.0134257):0.012486,Camelina.sativa_Csa01g015880.1:0.105456):0.0402805,((((Camelina.sativa_Csa09g001230.1:1e-06,(Camelina.sativa_Csa04g002200.1:1e-06,Camelina.sativa_Csa06g001170.1:1e-06):0.00536457):1e-06,(Arabidopsis.thaliana_AT2G01250.1:0.0045433,Arabidopsis.lyrata_fgenesh1.pm.C.scaffold.5000015:0.00453206):0.00455661):0.00898754,((Brassica.rapa_A02p045740.1.BraROA.1:1e-06,Brassica.rapa_A06p053180.1.BraROA.1:0.00455935):0.00450785,Brassica.rapa_A09p027370.1.BraROA.1:0.0138295):0.0186296):0.0317161,(((Brassica.rapa_A04p039160.1.BraROA.1:0.0138121,Brassica.rapa_A03p025450.1.BraROA.1:0.0817594):0.0103358,Brassica.rapa_A05p005570.1.BraROA.1:0.0131964):0.012961,(((Camelina.sativa_Csa04g061940.1:1e-06,Camelina.sativa_Csa06g050430.1:1e-06):1e-06,((Arabidopsis.lyrata_fgenesh2.kg.4..2594..AT2G44120.2:0.00448125,Arabidopsis.lyrata_fgenesh2.kg.788..1..AT2G44120.1:1e-06):1e-06,Arabidopsis.thaliana_AT2G44120.2:0.0136335):1e-06):1e-06,(Camelina.sativa_Csa05g006170.1:1e-06,((((Camelina.sativa_Csa16g020190.1:1e-06,Camelina.sativa_Csa06g009150.1:1e-06):1e-06,Camelina.sativa_Csa00661s020.1:1e-06):0.162722,Camelina.sativa_Csa10g043000.1.cds1:0.0598235):1e-06,(Arabidopsis.lyrata_Al.scaffold.0007.3425:1e-06,(Arabidopsis.lyrata_Al.scaffold.0003.3202:1e-06,Arabidopsis.lyrata_scaffold.304016.1:0.310271):0.147329):0.693665):0.28259):0.00567995):0.0252955):0.0342722):0.0152446):0.0431898):0.0217298,(((Populus.trichocarpa_PNT21974:0.0489265,Populus.trichocarpa_PNT18602:0.0162565):0.023732,(Populus.trichocarpa_PNS94316:0.0177085,Populus.trichocarpa_PNT30278:0.0292011):0.0795156):0.0345095,(Chenopodium.quinoa_AUR62009067-RA.colon.cds:0.0307128,Chenopodium.quinoa_AUR62020601-RA.colon.cds:0.0296284):0.0870424):0.0268407):0.00604828):0.040765,(((Quercus.lobata_QL04p043726.colon.mrna:0.0936826,(Quercus.lobata_QL02p072184.colon.mrna:1e-06,Quercus.lobata_QL06p031145.colon.mrna:0.191559):0.0769762):1e-06,Camelina.sativa_Csa19g027610.1:0.448516):0.659726,(((((Triticum.urartu_TuG1812G0700006065.01.T01.cds401295:0.727162,Oryza.sativa_Os08t0234000-01:0.041629):1e-06,((Zea.mays_XP.008667023.1:0.0204639,(Zea.mays_NP.001361377.1:0.00450032,Zea.mays_XP.008658767.2:0.0455969):0.0153132):0.0105288,(Zea.mays_NP.001361380.1:0.0118062,Zea.mays_NP.001148360.1:0.0154321):0.0344767):0.0302211):0.0213076,(Oryza.sativa_Os04t0605900-01:0.0141186,Triticum.urartu_TuG1812G0200004834.01.T01:0.105427):0.00385777):0.153495,(Asparagus.officinalis_ONK70584:0.0556254,Asparagus.officinalis_ONK79444:0.0720164):0.0245158):0.00758313,(Dioscorea.rotundata_DRNTG.30263.1:0.0707056,Dioscorea.rotundata_DRNTG.05133.1:0.0489369):0.0249686):0.0260872):0.0257403):0.0237456,((Nymphaea.colorata_NC3G0230170.1.colon.cds:1.01717,Nymphaea.colorata_NC4G0153230.1.colon.cds:1e-06):0.0627279,(Nymphaea.colorata_NC1G0157980.1.colon.cds:0.0219164,Nymphaea.colorata_NC3G0229940.1.colon.cds:0.0537017):0.0642517):0.0547724):0.0117435):0.0309849,(Taxus.chinensis_KAH9304947.1:1e-06,Taxus.chinensis_KAH9292912.1:1e-06):0.161923):0.0518599):0.0316375,((Ceratopteris.richardii_KAH7283981.1:0.019253,Ceratopteris.richardii_KAH7425135.1:0.0530685):0.0337288,(Ceratopteris.richardii_KAH7283982.1:0.138109,Ceratopteris.richardii_KAH7444066.1:0.415749):0.0403391):0.0985824):0.0338885):0.033788):0.0659589,Micromonas.commoda_ACO62193.1:0.163984):0.107814):0.0756328,(((Schizosaccharomyces.pombe_SPAC664.06.1.colon.pep:0.475349,(Zygosaccharomyces.rouxii_CAR30881:0.167059,(Kluyveromyces.lactis_CAH00373:0.143306,((Saccharomyces.kudriavzevii_CAI4050339.1:0.0446719,Saccharomyces.cerevisiae_YNL002C:0.0254956):0.14128,(Nakaseomyces.glabratus_CAG59891.1:0.186777,Tetrapisispora.blattae_CCH59966:0.373751):0.107991):0.0370326):0.240099):0.975505):0.128307,(((((Kluyveromyces.lactis_CAH00314:0.0446899,(Zygosaccharomyces.rouxii_CAR29438:0.188111,(Tetrapisispora.blattae_CCH57998:0.0635757,(Nakaseomyces.glabratus_CAG59685.1:0.130645,((Saccharomyces.cerevisiae_YGL076C:1e-06,Saccharomyces.cerevisiae_YPL198W:0.0176779):1e-06,(Saccharomyces.kudriavzevii_CAI4052895.1:0.04095,Saccharomyces.kudriavzevii_CAI4061834.1:0.0133014):0.0176686):0.0586384):0.00724):0.0138892):0.0202371):0.383826,(Aspergillus.tanneri_THC99235:0.176265,Neurospora.crassa_EAA33714:0.0771968):0.0828579):0.0455797,(Schizosaccharomyces.pombe_SPAC3H5.07.1.colon.pep:0.0837073,Schizosaccharomyces.pombe_SPBC18H10.12c.1.colon.pep:0.049778):0.274245):0.0230415,(Coprinopsis.cinerea_EAU88749:0.200736,Ustilago.maydis_KIS68492:0.310386):0.063056):0.065945,Rozella.allomycis_EPZ33113:0.305567):0.0617074):0.0658481,(((Exaiptasia.diaphana_XP.028514012.1:0.119538,Amphimedon.queenslandica_Aqu2.1.32585.001:0.436259):0.0937917,(((Saccoglossus.kowalevskii_XP.002735960.1:0.164106,Strongylocentrotus.purpuratus_XP.030830317:0.20545):0.0870461,(Branchiostoma.belcheri_XP.019641702.1:0.143298,((((Eptatretus.burgeri_ENSEBUP00000008281.1:0.32113,Petromyzon.marinus_XP.032817558.1:0.141508):1e-06,(Callorhinchus.milii_XP.007885176.2:0.100815,((Latimeria.chalumnae_ENSLACP00000004011.1:0.251231,(Protopterus.annectens_XP.043923164.1:0.0475971,(Xenopus.tropicalis_ENSXETP00000090003.1:0.169598,((Anolis.carolinensis_ENSACAP00000014151.3:0.0380995,Gallus.gallus_ENSGALP00010004924.1:0.102744):0.0078245,(Homo.sapiens_ENSP00000339795.2:0.015506,Mus.musculus_ENSMUSP00000118695.2:0.00940365):0.149087):0.0398063):0.0136389):0.0118279):0.0160183,Danio.rerio_ENSDARP00000018980.9:0.114124):0.00221258):0.10267):0.0825661,((Callorhinchus.milii_XP.042201792.1:0.241334,(Danio.rerio_ENSDARP00000062907.4:0.353995,(Latimeria.chalumnae_ENSLACP00000006860.1:0.137066,(Protopterus.annectens_XP.043917673.1:0.197185,(((Homo.sapiens_ENSP00000346063.4:0.0719092,Mus.musculus_ENSMUSP00000156664.2:0.123158):0.278152,Gallus.gallus_ENSGALP00010007577.1:0.12222):1e-06,(Anolis.carolinensis_ENSACAP00000036814.1:0.154992,Xenopus.tropicalis_ENSXETP00000116261.1:0.424617):0.0940355):0.0844546):0.10878):0.00576443):1e-06):0.190981,(Petromyzon.marinus_XP.032826408.1:0.274232,Eptatretus.burgeri_ENSEBUP00000018593.1:0.428465):0.23417):0.307624):0.0631805,Ciona.intestinalis_ENSCINP00000014791.3:0.213666):0.015713):0.0516077):0.0547415,(((Limulus.polyphemus_XP.013792056.1:0.580251,(Strigamia.maritima_SMAR011702-PA:0.284251,((Apis.mellifera_XP.016767446:0.127873,(Tribolium.castaneum_TC002951.001:0.12334,(((Anopheles.gambiae_AGAP008916-PA:0.135627,Aedes.aegypti_AAEL012585-PA:0.119426):0.293509,(Drosophila.melanogaster_FBpp0079536:1e-06,Drosophila.simulans_XP.016024420.1:0.00869425):0.175558):0.243377,Bombyx.mori_NP.001037135.1:0.138541):0.0202839):0.0115904):0.0801437,Daphnia.pulex_EFX88636:0.18691):0.11484):1e-06):0.0179094,(Capitella.teleta_CapteP221278:0.236278,Lingula.anatina_XP.013380988.2:0.16179):0.0410305):0.0516427,(((Brugia.malayi_Bm4323.1:0.216134,Caenorhabditis.elegans_F53G12.10.2:0.249628):0.171394,(((Drosophila.simulans_XP.002079183.1:1e-06,Drosophila.melanogaster_FBpp0111950:0.0178915):0.761966,(Aedes.aegypti_AAEL005638-PA:0.352181,Anopheles.gambiae_AGAP007635-PA:0.571312):0.486377):0.594333,Limulus.polyphemus_XP.022245673.1:0.578885):0.22749):0.0160405,Priapulus.caudatus_XP.014675311.1:0.262153):0.0576799):0.0439194):0.0362413):0.0607821,Monosiga.brevicollis_EDQ84333:0.31967):0.0641995):0.0756328);
```
