## Supplementary material for "Constructive neutral evolution explains the emergence of specialised ribosomes in diverse eukaryotes": All alignments and trees: geneTree.newick

```
((((((((((((Nakaseomyces.glabratus_CAG57798.1:0.173817,(Saccharomyces.cerevisiae_YDR382W:0.051985,Saccharomyces.kudriavzevii_CAI4059082.1:0.0192114):0.0749735):1.0168e-06,Tetrapisispora.blattae_CCH58061:0.118118):0.0497605,Zygosaccharomyces.rouxii_CAR26126:0.188204):0.10393,Kluyveromyces.lactis_CAG99161:0.298754):0.0295643,(Kluyveromyces.lactis_CAG98144:0.105323,(Zygosaccharomyces.rouxii_CAR27750:0.322373,((Saccharomyces.cerevisiae_YOL039W:0.0212025,Saccharomyces.kudriavzevii_CAI4051037.1:0.0203649):0.14941,Tetrapisispora.blattae_CCH58270:0.200031):1.00343e-06):0.0329198):0.236577):0.137166,(Neurospora.crassa_EAA35936:0.0830235,Aspergillus.tanneri_THC98415:0.173385):0.105245):1.02059e-06,(Schizosaccharomyces.pombe_SPBC23G7.15c.1.colon.pep:0.171195,(Schizosaccharomyces.pombe_SPBP8B7.06.1.colon.pep:0.0377188,Schizosaccharomyces.pombe_SPAC1071.08.1.colon.pep:0.0551225):0.0224845):0.23513):1e-06,(Coprinopsis.cinerea_EAU90245:0.279637,Ustilago.maydis_KIS67533:0.07769):0.0750529):0.0776281,Rozella.allomycis_EPZ34226:0.298222):0.130341,(Monosiga.brevicollis_EDQ89386:0.344289,((Amphimedon.queenslandica_Aqu2.1.09762.001:1.02059e-06,Amphimedon.queenslandica_Aqu2.1.30395.001:1.02059e-06):0.396367,(((Lingula.anatina_XP.013401189.1:0.198915,(((Apis.mellifera_XP.001120364:0.133659,(((Drosophila.melanogaster_FBpp0086252:0.00939316,Drosophila.simulans_XP.002081796.2:1.02059e-06):0.222963,Bombyx.mori_XP.037872124.1:0.135534):1.0168e-06,Tribolium.castaneum_TC015013.001:0.116886):0.113662):0.154646,Daphnia.pulex_EFX71364:0.129681):0.0363682,Strigamia.maritima_SMAR008838-PA:0.420833):0.0288553):0.0451332,(Capitella.teleta_CapteP161382:0.16318,((Brugia.malayi_Bm6949.1:0.709262,Caenorhabditis.elegans_Y62E10A.1.1:0.270444):0.0922436,(Brugia.malayi_Bm14068.1:0.34074,Caenorhabditis.elegans_C37A2.7.1:0.190632):0.234558):0.090623):0.0268266):0.04381,(Strongylocentrotus.purpuratus_XP.791224:1.02059e-06,Strongylocentrotus.purpuratus_XP.030847882:1.02059e-06):0.369537):0.0191654):0.00744984):1.00343e-06):0.0471272,(Volvox.carteri_EFJ48359.1:0.0943841,Chlamydomonas.reinhardtii_PNW87518:0.057845):0.29503):0.0323963,(((((Branchiostoma.belcheri_XP.019621563.1:0.0888237,((Petromyzon.marinus_XP.032804905.1:0.217185,Eptatretus.burgeri_ENSEBUP00000004871.1:0.424755):0.109844,((((Anolis.carolinensis_ENSACAP00000038299.1:1.7439,(Anolis.carolinensis_ENSACAP00000033093.1:0.0187407,Gallus.gallus_ENSGALP00010034106.1:0.0318227):0.0825348):1.0055e-06,((Mus.musculus_ENSMUSP00000101625.2:1.02059e-06,Mus.musculus_ENSMUSP00000158993.2:0.00917077):0.00905172,Homo.sapiens_ENSP00000431240.1:1.02059e-06):0.0769196):1.0168e-06,Danio.rerio_ENSDARP00000142448.1:0.204399):0.0179397,(((Xenopus.tropicalis_ENSXETP00000038507.3:0.284425,Protopterus.annectens_XP.043932552.1:0.0704761):1.02059e-06,Latimeria.chalumnae_ENSLACP00000006824.2:0.104099):0.0420629,Danio.rerio_ENSDARP00000134976.1:0.134531):0.0581115):0.0178584):0.104136):1.0055e-06,Saccoglossus.kowalevskii_XP.006822991.1:0.405306):0.0365124,(((Anopheles.gambiae_AGAP003025-PA:0.048251,Aedes.aegypti_AAEL014583-PE:0.0709534):0.196156,(Limulus.polyphemus_XP.013786400.1:0.331591,Limulus.polyphemus_XP.013781318.1:0.191073):0.145469):0.0298938,Priapulus.caudatus_XP.014664010.1:0.788628):0.0396176):1.0055e-06,Exaiptasia.diaphana_XP.020916696.1:0.365112):1.0168e-06,((((Chara.braunii_GBG89299:0.0225909,(Chara.braunii_GBG91811:1.02059e-06,Chara.braunii_GBG89804:1.02059e-06):0.0271584):0.347572,(Taxus.chinensis_KAH9320792.1:0.251117,(Selaginella.moellendorffii_EFJ31769:1.02059e-06,Selaginella.moellendorffii_EFJ38382:1.02059e-06):0.295289):0.0214737):0.0091428,Micromonas.commoda_ACO66236.1:0.658676):0.052088,((((Ceratopteris.richardii_KAH7387605.1:0.0246181,Ceratopteris.richardii_KAH7352125.1:0.580654):0.0374197,Ceratopteris.richardii_KAH7331974.1:0.115238):0.167439,(Ceratopteris.richardii_KAH7443610.1:1.02059e-06,Ceratopteris.richardii_KAH7404674.1:0.440073):0.285192):0.0791016,(((((((Nymphaea.colorata_NC1G0109540.1.colon.cds:0.025875,(Nymphaea.colorata_NC13G0027640.1.colon.cds:0.0320653,Nymphaea.colorata_NC9G0112540.1.colon.cds:0.120226):0.0206461):0.108222,(Asparagus.officinalis_ONK57413:0.107794,((Dioscorea.rotundata_DRNTG.18792.1:0.173765,Dioscorea.rotundata_DRNTG.26893.1:0.0582305):0.0233444,Dioscorea.rotundata_DRNTG.29489.1:0.140493):0.0606732):1.0168e-06):0.0209604,((((((Coffea.canephora_CDP06954:1.02059e-06,(Coffea.canephora_CDP13859:0.0382934,(Coffea.canephora_CDP21644:0.00938474,Coffea.canephora_CDP13301:0.0432764):0.0189574):0.0189264):0.106778,Coffea.canephora_CDP15388:0.0670115):0.0706845,(((Helianthus.annuus_mRNA.colon.HanXRQr2.Chr13g0580951:0.212674,Helianthus.annuus_mRNA.colon.HanXRQr2.Chr07g0306171:0.0371134):1.0168e-06,((Helianthus.annuus_mRNA.colon.HanXRQr2.Chr13g0580961:1.02059e-06,Helianthus.annuus_mRNA.colon.HanXRQr2.Chr14g0655811:0.0380563):0.00913448,Helianthus.annuus_mRNA.colon.HanXRQr2.Chr11g0510391:0.0785872):0.00932967):0.00994493,Daucus.carota_KZN03423:0.391259):1.02059e-06):0.00823329,((Populus.trichocarpa_PNT21400:0.00890214,Populus.trichocarpa_PNT41974:0.0213621):0.0616002,((Daucus.carota_KZN05312:0.0274339,Daucus.carota_KZM80777:0.0754643):0.0318553,Daucus.carota_KZN03424:0.00399608):0.0143434):0.0627479):0.0290234,(Asparagus.officinalis_ONK57164:0.081527,(Quercus.lobata_QL01p013264.colon.mrna:0.0309422,(((Juglans.regia_cds.Jr14.17180.p1:1.02059e-06,Juglans.regia_cds.Jr14.17200.p1:1.02059e-06):1.02059e-06,Juglans.regia_cds.Jr14.17190.p1:1.02059e-06):0.0965255,(Juglans.regia_cds.Jr05.12850.p1:1.02059e-06,Juglans.regia_cds.Jr05.12840.p1:1.02059e-06):0.129608):0.0277189):0.0097514):0.0250628):0.0185931,(Populus.trichocarpa_PNT18336:0.23295,((Prunus.persica_ONI01137:0.0934931,Prunus.persica_ONH96230:0.0308078):0.0525118,((Cucumis.sativus_KGN48246:0.378937,Cucumis.sativus_KGN52200:0.101637):0.0403013,(((Quercus.lobata_QL04p042882.colon.mrna:0.00924805,(Juglans.regia_cds.Jr10.12690.p1:0.0288482,(Juglans.regia_cds.Jr09.11920.p1:0.00931838,(Juglans.regia_cds.Jr14.04560.p1:1.02059e-06,Juglans.regia_cds.Jr01.21540.p1:0.278942):0.00913682):1.01674e-06):0.00941112):0.0187439,Juglans.regia_cds.Jr05.03880.p1:0.0382828):0.0205899,(Juglans.regia_cds.Jr07.08190.p1:0.213341,(Quercus.lobata_QL07p039803.colon.mrna:0.00896028,(Quercus.lobata_QL07p040372.colon.mrna:1.02059e-06,Quercus.lobata_QL07p040328.colon.mrna:0.886646):0.00861662):0.145222):0.0222553):0.0282714):0.00786208):0.0168435):1.01674e-06):0.00885196):0.0304006,((Daucus.carota_KZM99264:0.169323,(((((Sesamum.indicum_SIN.1010537.t:0.0292652,Sesamum.indicum_SIN.1015058.t:0.111473):0.0234009,(Olea.europaea_Oeu018734.1:0.127671,Olea.europaea_Oeu035546.1:0.119046):0.0274472):0.0130645,(Sesamum.indicum_SIN.1007858.t:0.0135596,Olea.europaea_Oeu026186.1:0.205539):0.0423013):0.00946122,((Olea.europaea_Oeu058274.1:0.00941903,Olea.europaea_Oeu058266.1:0.0197409):0.0863516,Olea.europaea_Oeu008111.1:0.0965222):0.0327205):1.0168e-06,(Solanum.lycopersicum_Solyc11g067100.2.1:0.112628,(Solanum.lycopersicum_Solyc07g007880.1.1.1:0.393772,(Solanum.lycopersicum_Solyc06g074430.3.1:0.0250555,Solanum.lycopersicum_Solyc01g009470.2.1:0.401764):0.225638):0.0729461):0.0252673):0.0360761):0.017764,(Citrus.clementina_ESR43500:1.02059e-06,Citrus.clementina_ESR64503:0.531656):0.111204):1.0168e-06):0.0234205,Amborella.trichopoda_ERN20033:0.122826):0.0308787,(Nymphaea.colorata_NC7G0246780.1.colon.cds:0.155124,(((Chenopodium.quinoa_AUR62009794-RA.colon.cds:0.375361,((((Camelina.sativa_Csa09g034380.1:0.0192705,Arabidopsis.thaliana_AT3G44590.1:0.0287052):1.02059e-06,(Arabidopsis.lyrata_fgenesh2.kg.5..862..AT3G44590.1:0.0494291,(Camelina.sativa_Csa04g024250.1:0.0184124,Camelina.sativa_Csa06g017150.1:0.00954285):0.0192268):0.0100721):0.162504,(((((Camelina.sativa_Csa04g016480.1:0.277615,((Camelina.sativa_Csa04g002870.1:0.282285,Camelina.sativa_Csa17g083100.1:0.043542):0.0415951,(Camelina.sativa_Csa05g085110.1:1.02059e-06,Camelina.sativa_Csa15g075700.1:0.0110147):0.132488):0.291307):0.0464801,Camelina.sativa_Csa07g061180.1:0.00944205):1.0168e-06,((Camelina.sativa_Csa16g051900.1:0.00944804,Camelina.sativa_Csa16g051840.1:0.0090425):0.00929935,(Camelina.sativa_Csa05g041090.1:1.02059e-06,Camelina.sativa_Csa05g041170.1:1.02059e-06):0.00924538):1.01674e-06):0.0158183,((Arabidopsis.thaliana_AT2G27710.1:0.0312604,Arabidopsis.thaliana_AT2G27720.2:0.0261352):0.00968019,(Arabidopsis.lyrata_Al.scaffold.0004.1217:0.00997641,(Arabidopsis.lyrata_Al.scaffold.0004.1218:0.0195758,Arabidopsis.lyrata_Al.scaffold.0004.1219:0.033676):0.0186938):0.0264792):0.0318773):0.0124586,((Brassica.rapa_A04p026540.1.BraROA.1:0.0757096,Brassica.rapa_A07p024030.1.BraROA.1:0.0737729):0.0241488,Brassica.rapa_A03p027620.1.BraROA.1:0.0582637):1.0168e-06):0.158264):0.11067,(((Cannabis.sativa_cds.evm.model.08.1954:1.02059e-06,Cannabis.sativa_cds.evm.model.05.250:0.17745):0.0205577,(Cannabis.sativa_cds.evm.model.09.1370:0.0615869,Cannabis.sativa_cds.novel.model.6588.5bd9a17a:0.0757443):0.0121428):0.234196,(Cucumis.sativus_KGN46936:0.176234,(((Glycine.max_KRH32679:0.0602215,Glycine.max_KRH30835:0.027836):0.0606377,(Glycine.max_KRH67884:0.00947834,Glycine.max_KRG96174:0.0395529):0.124845):0.0644998,(Glycine.max_KRH26594:0.0128104,Glycine.max_KRH22710:0.0389547):0.183594):1.00343e-06):1.00343e-06):1.00343e-06):1.0168e-06):0.00818464,(((Chenopodium.quinoa_AUR62004559-RA.colon.cds:0.0184321,Chenopodium.quinoa_AUR62022675-RA.colon.cds:0.0281836):0.150428,(Solanum.lycopersicum_Solyc01g104370.3.1:0.119605,Solanum.lycopersicum_Solyc07g049420.1.1:0.554069):0.0418017):1.00343e-06,((Arabidopsis.thaliana_AT5G24510.1:0.315479,Arabidopsis.lyrata_scaffold.501929.1:0.386047):0.100034,Arabidopsis.thaliana_AT1G01100.4:0.262067):0.0712108):1.08855):0.0118553,(((Oryza.sativa_Os08t0250300-00:0.205582,(Oryza.sativa_Os07t0251301-00:1.02059e-06,Oryza.sativa_Os07t0470300-00:0.0536663):0.220039):0.164571,(Zea.mays_XP.008653686.2:0.124863,Zea.mays_NP.001152129.1:0.174422):0.333179):0.266966,(Asparagus.officinalis_ONK78836:1.10772,Asparagus.officinalis_ONK71237:0.0743629):0.0475713):0.00761538):1.00343e-06):1.0168e-06):0.0350307,((Olea.europaea_Oeu044498.2:1.04037,(((((Arabidopsis.thaliana_AT3G28500.1:0.00987936,(Arabidopsis.lyrata_fgenesh2.kg.5..617..AT3G28500.1:1.02059e-06,Arabidopsis.lyrata_fgenesh2.kg.352..1..AT3G28500.1:1.02059e-06):0.0200649):0.00755303,(Camelina.sativa_Csa09g019790.1.cds1:1.02059e-06,Camelina.sativa_Csa06g009720.1.cds1:0.0199358):0.0642399):0.0569571,Brassica.rapa_A09p003760.1.BraROA.1.cds1:0.15849):0.101124,(((Arabidopsis.thaliana_AT5G40040.1:0.0527347,Arabidopsis.lyrata_fgenesh2.kg.7..3414..AT5G40040.1:0.0413366):1.0168e-06,((Camelina.sativa_Csa10g047640.1.cds1:1.02059e-06,Camelina.sativa_Csa11g057170.1.cds1:0.0102426):1.02059e-06,Camelina.sativa_Csa12g081130.1.cds1:0.0640717):0.0104715):0.0545102,Brassica.rapa_A04p017330.1.BraROA.1:0.0532466):0.0705092):0.28626,((Glycine.max_KRH31121:1.0055e-06,Glycine.max_KRG97764:0.0183979):1.15617,Cucumis.sativus_KGN48245:0.477414):1.0055e-06):0.0309068):1.01674e-06,(((Zea.mays_NP.001365449.1:0.140331,(Oryza.sativa_Os05t0445500-01:0.0798817,Triticum.urartu_TuG1812G0100003191.01.T01:0.131097):0.00917438):0.0880978,((((Triticum.urartu_TuG1812G0200003297.01.T02:0.0898123,Oryza.sativa_Os01t0191100-01:0.0815604):0.0414841,Oryza.sativa_Os02t0529700-01:0.13746):0.0204063,((Zea.mays_XP.008655427.1:0.0190642,Zea.mays_XP.035817465.1:0.0901504):1.0168e-06,(Zea.mays_NP.001292808.1:0.00980799,Zea.mays_NP.001292790.1:0.0193852):0.0093056):1.02059e-06):0.0393514,Zea.mays_XP.008654443.1:1.0168e-06):0.163692):0.0687155,Asparagus.officinalis_ONK82085:0.339992):1.0168e-06):1.00343e-06):0.0380496):0.038411):0.135085):0.0323963);
```
