## Supplementary material for "Constructive neutral evolution explains the emergence of specialised ribosomes in diverse eukaryotes": All alignments and trees: geneTree.newick

```
(((((Chara.braunii_GBG72112:0.279501,((((((((((Cannabis.sativa_cds.evm.model.03.1433:0.239105,(((Arabidopsis.thaliana_AT2G44860.2:0.0301751,Arabidopsis.lyrata_fgenesh2.kg.4..2676..AT2G44860.1:0.0225063):0.0313168,(Camelina.sativa_Csa06g051260.1:0.018546,(Camelina.sativa_Csa05g004390.1:0.00763605,Camelina.sativa_Csa04g062740.1:0.00760269):0.00658475):0.0813654):0.0169486,Brassica.rapa_A07p026340.1.BraROA.1:0.206018):0.130229):0.0149458,(((Oryza.sativa_Os01t0514000-01:0.0323681,Oryza.sativa_Os07t0292800-01:1.008e-06):0.0300273,Triticum.urartu_TuG1812G0500000393.01.T02:0.0930813):0.0559212,Zea.mays_NP.001288626.1:0.146667):0.180782):0.0244002,(((Populus.trichocarpa_PNT21441:0.162899,Populus.trichocarpa_PNT42000:1e-06):0.132478,(Cucumis.sativus_KGN59064:0.570895,(((Juglans.regia_cds.Jr14.01000.p1:0.0234262,Juglans.regia_cds.Jr05.00460.p1:0.0157641):0.010235,Quercus.lobata_QL08p049201.colon.mrna:0.0229653):0.0222778,Quercus.lobata_QL04p008860.colon.mrna:1.008e-06):0.0511422):0.0592882):1e-06,(Helianthus.annuus_mRNA.colon.HanXRQr2.Chr12g0522391:0.0651812,Helianthus.annuus_mRNA.colon.HanXRQr2.Chr10g0464811:0.173064):0.114591):0.012198):0.0491548,(((Cucumis.sativus_KGN59956:1.00894e-06,Cucumis.sativus_KGN63032:1.00894e-06):0.205373,(Helianthus.annuus_CDS.colon.HanXRQr2.Chr10g0439651.1:0.931108,Solanum.lycopersicum_Solyc10g078660.2.1:0.0173477):0.0208555):0.0628125,((Dioscorea.rotundata_DRNTG.10826.1:1e-06,Dioscorea.rotundata_DRNTG.05751.3:0.0236539):0.06457,((Olea.europaea_Oeu021480.1:0.0408127,Olea.europaea_Oeu041362.1:0.138111):0.0861992,(Coffea.canephora_CDP06578:0.0406065,Coffea.canephora_CDP16785:0.0393968):1e-06):1e-06):0.0165414):0.0291182):0.00963035,(Asparagus.officinalis_ONK78474:0.0940793,((((Glycine.max_KRH22722:0.00810239,(Glycine.max_KRH26584:1.008e-06,Glycine.max_KRH32837:0.0187204):0.00710393):0.0168073,(Glycine.max_KRH25172:0.0110042,Glycine.max_KRH30510:0.0285488):0.0362109):0.0307201,Citrus.clementina_ESR54657:0.0660753):0.0161157,(Chenopodium.quinoa_AUR62023926-RA.colon.cds:0.0821263,Chenopodium.quinoa_AUR62038313-RA.colon.cds:0.355869):0.243646):0.0489392):1e-06):0.0568403,Nymphaea.colorata_NC8G0216970.1.colon.cds:0.214875):0.0410294,(Amborella.trichopoda_ERN18705:0.0677734,Amborella.trichopoda_ERN00877:1e-06):0.310943):0.0314671,Taxus.chinensis_KAH9291835.1:0.226972):1e-06,(Ceratopteris.richardii_KAH7420513.1:0.0270107,Ceratopteris.richardii_KAH7388048.1:0.0132946):0.181825):0.0418978,(Selaginella.moellendorffii_EFJ19416:0.00775165,Selaginella.moellendorffii_EFJ21089:1.00894e-06):0.253637):0.0037399):0.0290619,Micromonas.commoda_ACO68464.1:0.535979):0.112138,(((((Schizosaccharomyces.pombe_SPAC22E12.13c.1.colon.pep:0.422098,(Neurospora.crassa_EAA32763:0.177926,Aspergillus.tanneri_THC93297:0.368498):0.28597):0.178471,(Kluyveromyces.lactis_CAG99463:0.153773,(((Nakaseomyces.glabratus_CAG60701.1:0.0747636,(Saccharomyces.cerevisiae_YLR009W:1.008e-06,Saccharomyces.kudriavzevii_CAI4045735.1:0.0217468):0.04015):0.035302,Tetrapisispora.blattae_CCH60159:0.0818338):1.008e-06,Zygosaccharomyces.rouxii_CAR25915:0.10268):0.0414984):0.333331):0.103267,(Coprinopsis.cinerea_EAU88506:0.201587,Ustilago.maydis_KIS66434:0.233322):0.270546):0.0740377,Rozella.allomycis_EPZ32977:0.342241):0.0332647,((((((Lingula.anatina_XP.013409451.1:0.0956779,Priapulus.caudatus_XP.014678062.1:0.232742):0.0650874,((((Tribolium.castaneum_TC012999.001:0.177119,Apis.mellifera_XP.003249153:0.108113):0.14191,(Bombyx.mori_XP.004925440.1:0.168335,((Anopheles.gambiae_AGAP001545-PA:0.121556,Aedes.aegypti_AAEL012681-PA:0.0287902):0.194785,(Drosophila.melanogaster_FBpp0081879:0.0172156,Drosophila.simulans_XP.002103866.1:0.0148806):0.200477):0.141623):0.00446304):0.262567,Strigamia.maritima_SMAR012669-PA:0.396664):0.00768667,Capitella.teleta_CapteP173854:0.211408):1e-06):1e-06,(((Brugia.malayi_Bm13894.1:0.312419,Caenorhabditis.elegans_C03D6.8.1:0.417305):0.475902,(Daphnia.pulex_EFX87885:0.464002,Limulus.polyphemus_XP.013791640.1:0.192853):0.0153358):0.0670732,((((Callorhinchus.milii_XP.007904863.1:0.149999,((Latimeria.chalumnae_ENSLACP00000015926.2:0.0657728,((Protopterus.annectens_XP.043914506.1:0.0566299,Protopterus.annectens_XP.043934877.1:1.00894e-06):0.0586873,(((Gallus.gallus_ENSGALP00010031764.1:0.0281769,Anolis.carolinensis_ENSACAP00000038974.1:0.591246):0.0168309,(Homo.sapiens_ENSP00000503411.1:0.091121,(Mus.musculus_ENSMUSP00000126553.2:0.0292906,Mus.musculus_ENSMUSP00000134473.4:0.0843908):0.156567):0.0467546):0.0340421,Xenopus.tropicalis_ENSXETP00000016071.4:0.0713666):0.0180031):1e-06):0.0322301,(Danio.rerio_ENSDARP00000149509.1:1.20027,Danio.rerio_ENSDARP00000095488.2:1e-06):0.0974802):1.008e-06):0.0922748,(Petromyzon.marinus_XP.032800143.1:0.36583,Eptatretus.burgeri_ENSEBUP00000018142.1:0.449187):0.179566):0.0760654,Branchiostoma.belcheri_XP.019625397.1:0.194606):0.039352,(Saccoglossus.kowalevskii_XP.006822880.1:0.649432,Strongylocentrotus.purpuratus_XP.786936:0.20315):1e-06):1e-06):0.0438296):0.0854418,Exaiptasia.diaphana_XP.020916138.1:0.361709):1e-06,Amphimedon.queenslandica_Aqu2.1.44322.001:0.433406):0.0801401,Monosiga.brevicollis_EDQ91220:0.229262):0.214498):0.160266):0.163743,((((((Ustilago.maydis_KIS71025:0.197689,Coprinopsis.cinerea_EAU86843:0.364923):0.0957659,((Schizosaccharomyces.pombe_SPAC6G9.09c.1.colon.pep:1.008e-06,Schizosaccharomyces.pombe_SPCC330.14c.1.colon.pep:0.0137601):0.241413,((Tetrapisispora.blattae_CCH58682:0.0603332,((Zygosaccharomyces.rouxii_CAR29473:0.194123,(Nakaseomyces.glabratus_CAG57726.1:0.0253301,((Saccharomyces.cerevisiae_YGL031C:0.0138178,Saccharomyces.kudriavzevii_CAI4061970.1:0.0271683):1.008e-06,(Saccharomyces.cerevisiae_YGR148C:0.0206794,Saccharomyces.kudriavzevii_CAI4062609.1:0.0139366):0.0139966):0.0912906):1.008e-06):0.0157768,Kluyveromyces.lactis_CAG99527:0.0438567):0.0318282):0.217138,((Neurospora.crassa_EAA34963:0.0104065,Aspergillus.tanneri_THC92122:0.31552):0.189917,Aspergillus.tanneri_THC92125:0.234277):0.085877):0.107682):0.0457701):0.165489,Rozella.allomycis_EPZ31874:0.412704):0.0719358,(Monosiga.brevicollis_EDQ87252:0.505845,((((Strongylocentrotus.purpuratus_XP.030850722:0.247246,Ciona.intestinalis_ENSCINP00000032692.1:0.283738):0.021614,((Saccoglossus.kowalevskii_XP.002732640.1:0.321268,((((Petromyzon.marinus_XP.032834320.1:1.008e-06,Petromyzon.marinus_XP.032827964.1:0.0660548):0.102274,Eptatretus.burgeri_ENSEBUP00000026636.1:0.333657):0.031289,((Danio.rerio_ENSDARP00000135555.1:0.0443074,(((((Gallus.gallus_ENSGALP00010008514.1:0.0194913,Anolis.carolinensis_ENSACAP00000011760.3:0.049485):1.008e-06,(Mus.musculus_ENSMUSP00000023269.5:1.00894e-06,Homo.sapiens_ENSP00000377640.3:1.00894e-06):0.0276049):0.0274949,Xenopus.tropicalis_ENSXETP00000115051.1:0.039159):0.0100973,Protopterus.annectens_XP.043926899.1:0.0444035):0.0413949,Latimeria.chalumnae_ENSLACP00000004839.1:0.044834):0.0123059):0.0216498,Callorhinchus.milii_NP.001279352.1:0.0907923):0.0479521):0.0999799,Branchiostoma.belcheri_XP.019647790.1:0.201672):0.0014765):0.0214244,(((Capitella.teleta_CapteP184307:1.00894e-06,Capitella.teleta_CapteP101886:1.00894e-06):0.263031,(Lingula.anatina_XP.013385697.1:1.00894e-06,Lingula.anatina_XP.013399463.1:1.00894e-06):0.162021):0.00359257,((Limulus.polyphemus_XP.013788121.1:0.104794,(Strigamia.maritima_SMAR008577-PA:0.0849736,(Daphnia.pulex_EFX66272:0.207801,(Apis.mellifera_XP.001119826:0.107447,(Tribolium.castaneum_TC032268.001:0.134913,(Bombyx.mori_NP.001037231.1:0.0688455,((Anopheles.gambiae_AGAP010216-PA:0.0569847,Aedes.aegypti_AAEL008329-PA:0.0612768):0.142103,(Drosophila.simulans_XP.002079336.1:1.00894e-06,Drosophila.melanogaster_FBpp0309565:1.00894e-06):0.104643):0.0592768):1e-06):1e-06):0.0929124):0.102651):0.0176601):0.0269889,(Brugia.malayi_Bm13893.1:0.161645,Caenorhabditis.elegans_D1007.12.1:0.395118):0.411113):0.0729451):0.0935907):0.0682844):0.0779143,Exaiptasia.diaphana_XP.020897094.1:0.328964):1.008e-06,Amphimedon.queenslandica_Aqu2.1.18283.001:0.384943):0.165249):0.123611):0.275706,(((Chlamydomonas.reinhardtii_PNW78816:0.0533072,Volvox.carteri_EFJ50307.1:0.0143366):0.336131,Micromonas.commoda_ACO65506.1:0.424331):0.0819744,(((((((Nymphaea.colorata_NC2G0035600.1.colon.cds:0.0592495,Nymphaea.colorata_NC9G0273640.1.colon.cds:0.0316707):0.0253735,((((((((Coffea.canephora_CDP05234:0.0474804,(Coffea.canephora_CDP15336:0.022818,Coffea.canephora_CDP19332:0.0704484):0.0358203):0.0118747,((Daucus.carota_KZM91847:0.0285197,(Daucus.carota_KZM94394:0.0118279,Daucus.carota_KZM97614:0.21854):0.0151148):0.0129238,Daucus.carota_KZM92403:0.0520576):0.0276816):0.00482809,((Chenopodium.quinoa_AUR62017280-RA.colon.cds:0.0389046,Chenopodium.quinoa_AUR62041043-RA.colon.cds:0.79114):0.000319469,Chenopodium.quinoa_AUR62021210-RA.colon.cds:0.0378676):0.0802699):1e-06,Cucumis.sativus_KGN48224:0.0272832):0.00674344,((((Prunus.persica_ONH96331:0.05632,((Cannabis.sativa_cds.novel.model.3415.5bd9a17a:1.00894e-06,Cannabis.sativa_cds.novel.model.3417.5bd9a17a:1.00894e-06):1.00894e-06,Cannabis.sativa_cds.novel.model.3426.5bd9a17a:0.00674219):0.00700294):0.0064273,(Cucumis.sativus_KGN59041:0.0475791,(((Quercus.lobata_QL07p041053.colon.mrna:1.00894e-06,Quercus.lobata_QL07p041002.colon.mrna:0.0250816):0.0810953,Juglans.regia_cds.Jr04.22300.p1:0.0212176):0.00956421,(((Glycine.max_KRH67811:0.00786844,Glycine.max_KRG96105:0.0190998):0.0136282,(Glycine.max_KRH45459:0.218519,Glycine.max_KRH32657:0.0216433):1e-06):0.012197,Glycine.max_KRH20034:0.069348):0.0123165):1e-06):0.0149138):1.008e-06,((Solanum.lycopersicum_Solyc10g085480.2.1:0.013168,Solanum.lycopersicum_Solyc10g083740.2.1:0.00650256):0.0225273,Solanum.lycopersicum_Solyc09g008800.3.1:1.00894e-06):0.0516462):0.0184843,((Helianthus.annuus_mRNA.colon.HanXRQr2.Chr13g0576131:0.00461203,(((Helianthus.annuus_mRNA.colon.HanXRQr2.Chr10g0423401:0.161973,(Helianthus.annuus_mRNA.colon.HanXRQr2.Chr10g0423441:1.008e-06,Helianthus.annuus_mRNA.colon.HanXRQr2.Chr07g0289981:0.237943):0.961122):0.0779745,(Helianthus.annuus_mRNA.colon.HanXRQr2.Chr09g0385321:1e-06,Helianthus.annuus_mRNA.colon.HanXRQr2.Chr15g0719381:0.0160025):1e-06):0.000963873,(Helianthus.annuus_mRNA.colon.HanXRQr2.Chr01g0005981:0.993442,(Helianthus.annuus_mRNA.colon.HanXRQr2.Chr15g0679651:0.215684,Helianthus.annuus_mRNA.colon.HanXRQr2.Chr13g0570981:0.771034):0.368005):0.27253):0.0163331):0.0256488,((((Arabidopsis.thaliana_AT2G36620.1:0.00628044,Arabidopsis.lyrata_fgenesh2.kg.4..1700..AT2G36620.1:0.0126155):1.00894e-06,(Camelina.sativa_Csa06g039240.1:1.008e-06,(Camelina.sativa_Csa04g050140.1:0.00625786,Camelina.sativa_Csa05g017430.1:0.0126589):1e-06):1.00894e-06):0.0413672,((Arabidopsis.lyrata_fgenesh2.kg.5..1669..AT3G53020.1:0.0136572,Arabidopsis.thaliana_AT3G53020.1:0.0135859):1.008e-06,((Camelina.sativa_Csa06g027450.1:1e-06,Camelina.sativa_Csa09g061280.1:0.0067305):1e-06,(Camelina.sativa_Csa04g038960.1:1.008e-06,Camelina.sativa_Csa11g016770.1:0.071508):0.00673776):1e-06):0.0143073):0.0173512,(Brassica.rapa_A05p010850.1.BraROA.1:0.0274922,((Brassica.rapa_A07p027400.1.BraROA.1:1.008e-06,Brassica.rapa_A09p058680.1.BraROA.1:1.008e-06):1.00894e-06,Brassica.rapa_A04p008000.1.BraROA.1:1.00894e-06):0.0288216):0.0476771):0.044917):0.0484924):0.0151177):0.0264288,((Citrus.clementina_ESR55190:0.0256922,Citrus.clementina_ESR53798:0.0491849):0.0296907,(Populus.trichocarpa_PNS98369:0.227325,(Juglans.regia_cds.Jr14.04290.p1:0.0338101,((Quercus.lobata_QL04p040470.colon.mrna:0.058361,Quercus.lobata_QL12p017536.colon.mrna:0.0228569):0.0263371,(Juglans.regia_cds.Jr09.11520.p1:0.0130819,Juglans.regia_cds.Jr02.18450.p1:1.00894e-06):0.012906):0.0265601):1e-06):1e-06):1e-06):0.00736575,((((Populus.trichocarpa_PNT11020:0.00654405,Populus.trichocarpa_PNT11019:1.00894e-06):0.0317437,Populus.trichocarpa_PNT02095:0.00887536):1e-06,Coffea.canephora_CDP09795:0.067257):0.00759421,(((Sesamum.indicum_SIN.1017826.t:0.0129598,Sesamum.indicum_SIN.1015580.t:0.0441861):0.0227034,(Olea.europaea_Oeu062741.1:0.439005,((Olea.europaea_Oeu011672.1:0.0141593,Olea.europaea_CDS.colon.Oeu037533.1.1:0.034477):1.008e-06,Olea.europaea_Oeu028569.1:0.0538251):0.0292682):0.00440418):0.0358655,Populus.trichocarpa_PNT40222:0.0168142):0.0145503):0.0268054):0.0153999,((Asparagus.officinalis_ONK78268:0.0599458,(((Triticum.urartu_TuG1812S0001005600.01.T01:0.233863,((Triticum.urartu_TuG1812G0200003033.01.T01:1.00894e-06,Triticum.urartu_TuG1812G0500004850.01.T01:1.00894e-06):1e-06,(Triticum.urartu_TuG1812G0700005213.01.T01:1.00894e-06,Triticum.urartu_TuG1812G0700005216.01.T01:1.00894e-06):2.13138):0.0154802):0.0683799,Oryza.sativa_Os07t0224000-00:0.0317069):0.0462638,(((Oryza.sativa_Os05t0486700-01:0.0258981,Oryza.sativa_Os01t0815800-01:0.0257932):0.00905845,Triticum.urartu_TuG1812G0300003760.01.T01:0.0414777):0.0104108,(Zea.mays_XP.033915371.1:1e-06,(Zea.mays_XP.008643760.1:1.00894e-06,Zea.mays_NP.001132205.1:0.00654431):0.0065865):0.0240091):0.0344957):0.0254991):0.00583237,(Dioscorea.rotundata_DRNTG.24079.1:0.0377493,Dioscorea.rotundata_DRNTG.18541.1:0.02164):0.0465405):0.0168258):1e-06):0.0316329,(Amborella.trichopoda_ERM97208:0.0229932,Amborella.trichopoda_ERN19336:0.0307937):0.0258038):0.063651,Taxus.chinensis_KAH9297837.1:0.0587478):0.061343,(Ceratopteris.richardii_KAH7294619.1:0.0753102,Ceratopteris.richardii_KAH7299648.1:0.0535555):0.055128):1e-06,((Selaginella.moellendorffii_EFJ34393:1.00894e-06,Selaginella.moellendorffii_EFJ23660:1.008e-06):0.0413764,(Selaginella.moellendorffii_EFJ13087:0.221083,Selaginella.moellendorffii_EFJ14106:0.176415):0.667658):0.183375):0.0883351,(Chara.braunii_GBG89915:0.0723552,Chara.braunii_GBG78134:0.00294543):0.173443):0.08452):0.437009):0.404743,(Brassica.rapa_A08p020720.1.BraROA.1:1.90976,Dioscorea.rotundata_DRNTG.06656.1:1.93026):1e-06):1.18555):0.0782843,(Volvox.carteri_EFJ43818.1:0.00640242,Chlamydomonas.reinhardtii_PNW80633:0.0933221):0.0782843);
```
