## Supplementary material for "Constructive neutral evolution explains the emergence of specialised ribosomes in diverse eukaryotes": All alignments and trees: geneTree.newick

```
((((Volvox.carteri_EFJ52575.1:0.0538611,Chlamydomonas.reinhardtii_PNW73075:0.141373):0.262616,Micromonas.commoda_ACO68954.1:0.261708):1e-06,((((Selaginella.moellendorffii_EFJ36169:1.01823e-06,(Selaginella.moellendorffii_EFJ36167:1.01823e-06,Selaginella.moellendorffii_EFJ18648:1.01823e-06):0.0141888):1.01823e-06,Selaginella.moellendorffii_EFJ18646:0.0132849):0.0574013,((((((Asparagus.officinalis_ONK67809:0.00827838,Asparagus.officinalis_ONK76995:0.133795):1e-06,(Asparagus.officinalis_ONK62343:0.00823148,(Asparagus.officinalis_ONK68964:0.407339,Asparagus.officinalis_ONK78175:0.473292):0.294378):1e-06):0.019512,(((Dioscorea.rotundata_DRNTG.04670.1:0.0254043,Dioscorea.rotundata_DRNTG.06486.1:0.199862):1.01823e-06,Dioscorea.rotundata_DRNTG.15497.2:0.164765):0.0272908,Dioscorea.rotundata_DRNTG.23547.1:1.01823e-06):0.015019):0.0193308,((Dioscorea.rotundata_DRNTG.31243.1:1.08099,(((Triticum.urartu_TuG1812G0500000512.01.T01:1.06787,Triticum.urartu_TuG1812G0200003349.01.T01:0.00477338):0.0184817,(Oryza.sativa_Os04t0376000-01:0.00800303,Oryza.sativa_Os02t0503400-01:0.0165539):0.0159187):0.0107578,((Zea.mays_NP.001281193.1:0.0081115,Zea.mays_NP.001148194.2:0.0162228):0.00800555,Zea.mays_NP.001148398.1:0.00820099):0.0248141):0.0485183):1e-06,(Arabidopsis.lyrata_fgenesh1.pm.C.scaffold.5001586:1.472,((Olea.europaea_Oeu002170.1:1.62204,((Helianthus.annuus_mRNA.colon.HanXRQr2.Chr14g0663871:0.0252493,Helianthus.annuus_mRNA.colon.HanXRQr2.Chr15g0721561:0.0166179):1.00101e-06,((((Helianthus.annuus_CDS.colon.HanXRQr2.Chr10g0438171.1:1.03146e-06,Helianthus.annuus_mRNA.colon.HanXRQr2.Chr10g0438151:0.0654836):0.956889,Helianthus.annuus_mRNA.colon.HanXRQr2.Chr07g0310151:0.0165946):1.00101e-06,Helianthus.annuus_mRNA.colon.HanXRQr2.Chr09g0380841:0.00822458):1.00101e-06,Helianthus.annuus_mRNA.colon.HanXRQr2.Chr08g0331961:0.0339003):0.00828864):0.0285104):1e-06,(Chenopodium.quinoa_AUR62013411-RA.colon.cds:1.01823e-06,Chenopodium.quinoa_AUR62042738-RA.colon.cds:0.158656):0.669441):1e-06):1e-06):0.0265443):0.0129251,((Amborella.trichopoda_ERN12155:0.170205,(Nymphaea.colorata_NC5G0263340.1.colon.cds:0.222326,((Dioscorea.rotundata_DRNTG.08689.11:0.126407,Oryza.sativa_Os06t0732000-00:0.824704):0.522947,((((Cucumis.sativus_KGN50505:0.0203019,Cucumis.sativus_KGN51259:0.014309):0.0418729,((Glycine.max_KRH10326:0.0253614,(((Glycine.max_KRH22989:1.01823e-06,Glycine.max_KRH32348:1.01823e-06):1.01823e-06,Glycine.max_KRH19753:0.00824128):0.00846747,(Glycine.max_KRG92967:1.01823e-06,Glycine.max_KRH36218:1.01823e-06):0.0337218):0.00800781):0.0164429,Quercus.lobata_QL08p057785.colon.mrna:0.016264):0.00791427):1.00101e-06,(((Chenopodium.quinoa_AUR62027577-RA.colon.cds:1.01823e-06,Chenopodium.quinoa_AUR62027580-RA.colon.cds:1.01823e-06):1.01823e-06,Chenopodium.quinoa_AUR62035776-RA.colon.cds:1.00101e-06):1.00101e-06,(Chenopodium.quinoa_AUR62035782-RA.colon.cds:1.01823e-06,Chenopodium.quinoa_AUR62035779-RA.colon.cds:1.01823e-06):1.01823e-06):0.0858284):1e-06,((((Sesamum.indicum_SIN.1015839.t:0.0324705,Sesamum.indicum_SIN.1024184.t:0.0241276):1e-06,(((Solanum.lycopersicum_Solyc05g054810.3.1:0.0171671,(Solanum.lycopersicum_Solyc04g010240.3.1:1.01823e-06,Solanum.lycopersicum_Solyc01g010960.2.1:0.405165):0.0241604):0.0165861,Solanum.lycopersicum_Solyc06g075620.3.1:0.0170711):0.0129676,(Coffea.canephora_CDP14616:1.01823e-06,Coffea.canephora_CDP19955:0.00799076):0.0147781):0.0127872):1.00101e-06,(((Citrus.clementina_ESR49372:0.0250043,(Populus.trichocarpa_PNT22792:0.043054,(Cannabis.sativa_cds.evm.model.06.1911:0.0360839,Cannabis.sativa_cds.evm.model.02.735:0.0154178):0.0403675):0.0161428):1e-06,((Populus.trichocarpa_PNT17867:0.0245609,(Populus.trichocarpa_PNT32888:0.0275318,Populus.trichocarpa_PNT32889:0.0408733):0.030615):1.00101e-06,Citrus.clementina_ESR37975:0.0244512):1.00101e-06):0.00805118,(((Arabidopsis.lyrata_fgenesh2.kg.5..1932..AT3G55170.2:0.00894546,((Camelina.sativa_Csa09g066140.1:1.01823e-06,Camelina.sativa_Csa06g029740.1:0.00787995):1.01823e-06,Camelina.sativa_Csa04g041410.1:0.00789174):0.015296):1.01823e-06,((((((Brassica.rapa_A01p055050.1.BraROA.1:1.01823e-06,Brassica.rapa_A03p038050.1.BraROA.1:1.01823e-06):1.01823e-06,Brassica.rapa_A01g511030.1.BraROA.1:1.01823e-06):1.01823e-06,Brassica.rapa_A05p049670.1.BraROA.1:1.01823e-06):0.0492013,((Arabidopsis.thaliana_AT3G55170.5:0.032742,(Arabidopsis.thaliana_AT3G09500.1:1.00651e-06,Arabidopsis.lyrata_fgenesh1.pg.C.scaffold.3000852:0.0241014):0.00788394):1.01823e-06,(Camelina.sativa_Csa19g012980.1:1.01823e-06,(Camelina.sativa_Csa15g010900.1:0.0081684,Camelina.sativa_Csa01g010290.1:0.00829402):1.01823e-06):1.01823e-06):1.00651e-06):0.0171518,(((Arabidopsis.lyrata_fgenesh2.kg.6..174..AT5G02610.1:0.0161171,Arabidopsis.thaliana_AT5G02610.2:1.00651e-06):1.00651e-06,((Camelina.sativa_Csa20g002680.1:1.01823e-06,Camelina.sativa_Csa08g062010.1:1.01823e-06):1.01823e-06,Camelina.sativa_Csa13g002520.1:0.00791181):0.00791656):0.00768496,((Brassica.rapa_A10p040340.1.BraROA.1:0.0279523,Brassica.rapa_A02p000630.1.BraROA.1:0.0191856):0.0197856,Brassica.rapa_A04p035610.1.BraROA.1:0.0836705):0.0355499):0.00909771):0.0242777,((Arabidopsis.lyrata_fgenesh2.kg.4..2018..AT2G39390.1:1.00101e-06,Arabidopsis.thaliana_AT2G39390.1:0.00798329):0.00789584,((Camelina.sativa_Csa06g043420.1:1.01823e-06,Camelina.sativa_Csa04g053450.1:1.01823e-06):1.01823e-06,Camelina.sativa_Csa05g013760.1:1.01823e-06):1.01823e-06):0.00838436):0.0165882):0.0665243,Juglans.regia_cds.Jr03.22920.p1:0.0504012):1.00101e-06):0.0160309):0.00792091,(((Coffea.canephora_CDP08985:1.01823e-06,(Sesamum.indicum_SIN.1024478.t:0.201135,(Olea.europaea_Oeu040282.1:0.0340604,(Olea.europaea_Oeu017383.1:0.104601,(Olea.europaea_Oeu012681.1:0.0573931,Olea.europaea_Oeu010006.1:0.355285):0.0518795):0.0415143):0.0168301):0.0656381):0.0407948,(Daucus.carota_KZM84887:0.00860282,(Daucus.carota_KZM95917:0.0157422,Daucus.carota_KZM97403:0.0165896):0.0159185):0.0690963):1.01823e-06,(((Juglans.regia_cds.Jr12.22720.p1:1e-06,Juglans.regia_cds.Jr07.35820.p1:0.0243171):0.0413781,Quercus.lobata_QL07p046556.colon.mrna:0.0491314):1.00101e-06,(Prunus.persica_ONI24141:0.0224935,(Prunus.persica_ONI00395:1.00651e-06,Prunus.persica_ONI22608:1.06754):0.0212081):0.0307537):0.00589836):0.0116242):0.0167016):0.00819486):1e-06):1e-06):1.00651e-06,((Nymphaea.colorata_NC9G0275650.1.colon.cds:0.189513,(Nymphaea.colorata_NC5G0051010.1.colon.cds:0.0244906,Nymphaea.colorata_NC6G0256890.1.colon.cds:0.0244019):0.00812961):1e-06,(Amborella.trichopoda_ERN02346:0.013538,Amborella.trichopoda_ERN13222:0.0679558):0.0297003):0.0164608):0.0163005):0.0539321,((Ceratopteris.richardii_KAH7426515.1:0.0117689,Ceratopteris.richardii_KAH6554765.1:0.265248):0.0166206,Ceratopteris.richardii_KAH7277332.1:0.0569326):0.0918153):0.040375):0.0639112,Chara.braunii_GBG88286:0.251865):0.0177886):0.0658387,(((((((Priapulus.caudatus_XP.014681346.1:0.0675184,((Brugia.malayi_Bm14065a.1:0.112632,Caenorhabditis.elegans_ZK652.4.1:0.285164):0.101217,(Limulus.polyphemus_XP.013779298.1:0.0915314,(Strigamia.maritima_SMAR003512-PA:0.211518,(((Tribolium.castaneum_TC033044.001:0.40707,(((Anopheles.gambiae_AGAP001408-PA:0.0492155,Aedes.aegypti_AAEL005629-PA:0.010546):0.103646,(Drosophila.simulans_XP.016038212.1:1.01823e-06,Drosophila.melanogaster_FBpp0070767:0.00797561):0.0719513):0.0677624,Bombyx.mori_NP.001037241.1:0.143022):1.01823e-06):0.025933,Apis.mellifera_NP.001167614:0.094924):0.153797,Daphnia.pulex_EFX84211:0.143947):0.135082):1.00101e-06):0.0817085):0.0345241):0.0144528,(Capitella.teleta_CapteP149132:0.192799,Lingula.anatina_XP.013388277.1:0.138748):0.0315057):1.00101e-06,((Saccoglossus.kowalevskii_XP.006821294.1:0.15679,Strongylocentrotus.purpuratus_XP.796453:0.362616):0.0482202,((Ciona.intestinalis_ENSCINP00000016656.3:0.252638,(((((((Gallus.gallus_ENSGALP00010041130.1:0.469366,(Mus.musculus_ENSMUSP00000095625.4:1.67519,Homo.sapiens_ENSP00000259469.4:1e-06):1e-06):0.00819466,((Mus.musculus_ENSMUSP00000079672.6:1.01823e-06,Mus.musculus_ENSMUSP00000099843.4:1.01823e-06):0.00835144,Anolis.carolinensis_ENSACAP00000003956.3:0.0255511):0.0084364):0.00849449,Xenopus.tropicalis_ENSXETP00000108699.1:0.0515281):1.01823e-06,Protopterus.annectens_XP.043913896.1:0.0427842):1.01823e-06,Callorhinchus.milii_XP.007907724.1:1.00651e-06):0.0166326,(Danio.rerio_ENSDARP00000018594.7:0.0781933,Latimeria.chalumnae_ENSLACP00000022781.1:1e-06):1.01823e-06):0.0317247,(Petromyzon.marinus_XP.032814457.1:0.0375757,Eptatretus.burgeri_ENSEBUP00000026033.1:0.232248):0.0427071):1.01823e-06):0.0372871,Branchiostoma.belcheri_XP.019640574.1:0.207102):0.00434562):0.0165595):0.0697858,Exaiptasia.diaphana_XP.020915690.1:0.193919):0.0116149,(Amphimedon.queenslandica_Aqu2.1.12854.001:1.01823e-06,Amphimedon.queenslandica_Aqu2.1.04943.001:1.01823e-06):0.38647):0.038574,Monosiga.brevicollis_EDQ85804:0.545855):0.050474,(((Schizosaccharomyces.pombe_SPCC613.05c.1.colon.pep:0.444668,((Kluyveromyces.lactis_CAG98026:0.0825331,(((Nakaseomyces.glabratus_CAG61055.1:0.0853097,((Saccharomyces.kudriavzevii_CAI4057363.1:1.01823e-06,Saccharomyces.kudriavzevii_CAI4057171.1:0.00788142):0.0330001,(Saccharomyces.cerevisiae_YDL136W:1.01823e-06,Saccharomyces.cerevisiae_YDL191W:1.01823e-06):0.0068199):0.0167625):0.00829064,Zygosaccharomyces.rouxii_CAR28512:0.0988027):0.0365301,Tetrapisispora.blattae_CCH61752:0.0281109):0.000749131):0.308305,(Aspergillus.tanneri_THC94959:0.184622,Neurospora.crassa_EDO65318:0.266174):0.189066):1.00651e-06):1.00101e-06,(Coprinopsis.cinerea_EAU84784:0.156414,Ustilago.maydis_KIS72340:0.337373):0.0710948):0.0581055,Rozella.allomycis_EPZ32773:0.44874):0.062801):0.0658387);
```
