## Supplementary material for "Constructive neutral evolution explains the emergence of specialised ribosomes in diverse eukaryotes": All alignments and trees: geneTree.newick

```
((((((Ceratopteris.richardii_KAH7447459.1:1.0076e-06,Ceratopteris.richardii_KAH7297008.1:1.0076e-06):1e-06,(Ceratopteris.richardii_KAH7365089.1:0.0179015,Ceratopteris.richardii_KAH7288410.1:0.0516415):0.0513473):1e-06,((Nymphaea.colorata_NC1G0108110.1.colon.cds:1e-06,Nymphaea.colorata_NC3G0206100.1.colon.cds:1e-06):1e-06,(((Asparagus.officinalis_ONK74785:0.0500596,((Triticum.urartu_TuG1812G0300005795.01.T01.cds378299:1.0076e-06,Zea.mays_NP.001147474.1:1e-06):1e-06,((Oryza.sativa_Os10t0411700-01:1e-06,Triticum.urartu_TuG1812G0400001919.01.T01.cds363768:1e-06):1e-06,(Zea.mays_NP.001147283.1:1e-06,Zea.mays_NP.001147106.1:1e-06):1e-06):1e-06):1e-06):1e-06,(Dioscorea.rotundata_DRNTG.22023.1.cds1:1.0076e-06,Dioscorea.rotundata_DRNTG.22022.1.cds1:1.0076e-06):0.015911):1e-06,((((Quercus.lobata_QL08p010032.colon.mrna:1.0076e-06,(Quercus.lobata_QL02p057920.colon.mrna:1.0076e-06,Quercus.lobata_QL93p0100.0333.colon.mrna:1.0076e-06):0.0335875):0.121593,Quercus.lobata_QL02p079889.colon.mrna:0.123791):0.00354238,Citrus.clementina_ESR43847:0.128533):0.173904,(((Citrus.clementina_ESR43205:1e-06,(((((Arabidopsis.lyrata_scaffold.201164.1:1e-06,Arabidopsis.lyrata_fgenesh2.kg.3..1038..AT3G10090.1:1e-06):1e-06,(Camelina.sativa_Csa11g101250.1.cds1:1e-06,Camelina.sativa_Csa15g012560.1.cds1:1e-06):1e-06):1e-06,Brassica.rapa_A03p001510.1.BraROA.1.cds1:1e-06):1e-06,((((Arabidopsis.thaliana_AT3G10090.1:1e-06,Arabidopsis.lyrata_fgenesh1.pm.C.scaffold.6000255:1e-06):1e-06,(((Camelina.sativa_Csa19g013640.1.cds1:1e-06,Camelina.sativa_Csa08g060640.1:5e-07):1e-06,Camelina.sativa_Csa20g005040.1:1e-06):1e-06,Camelina.sativa_Csa13g003950.1:1e-06):1e-06):1e-06,(Camelina.sativa_Csa01g010930.1.cds1:1e-06,(Arabidopsis.thaliana_AT5G03850.1:1e-06,Arabidopsis.lyrata_scaffold.803118.1:1e-06):1e-06):1e-06):1e-06,Brassica.rapa_A10p039570.1.BraROA.1:1e-06):1e-06):0.0159682,((Brassica.rapa_A09p009390.1.BraROA.1.cds1:1.0076e-06,(Brassica.rapa_A02p001270.1.BraROA.1.cds1:1.0076e-06,Brassica.rapa_A06p038110.1.BraROA.1:0.0163186):1.0076e-06):1.0076e-06,Arabidopsis.thaliana_AT5G64140.1:0.0159618):1e-06):0.0534932):1e-06,((((Prunus.persica_ONI10993:1.0076e-06,Prunus.persica_ONH95713:1.0076e-06):0.015632,Prunus.persica_ONH95721:1e-06):0.0160035,((Cannabis.sativa_cds.novel.model.7303.5bd9a17a:1e-06,Cannabis.sativa_cds.novel.model.7306.5bd9a17a:1e-06):0.0147303,Cannabis.sativa_cds.evm.model.02.2597:0.0539062):0.0164817):1e-06,(Populus.trichocarpa_PNT18503:1.0076e-06,Populus.trichocarpa_PNT22097:1.0076e-06):0.0312756):1e-06):1e-06,((((((Solanum.lycopersicum_Solyc02g021400.2.1.1:1.0076e-06,Solanum.lycopersicum_Solyc10g078630.2.1.1:1.0076e-06):1.0076e-06,Solanum.lycopersicum_Solyc05g026045.1.1.1:0.213676):0.0880341,(Daucus.carota_KZN09157:0.0841045,Helianthus.annuus_CDS.colon.HanXRQr2.Chr15g0686311.1:0.606447):1e-06):1e-06,(Chenopodium.quinoa_AUR62022443-RA.colon.cds:1.0076e-06,Chenopodium.quinoa_AUR62039311-RA.colon.cds:0.0156672):0.0157171):1e-06,(Prunus.persica_ONI35609:0.0160187,(((Cucumis.sativus_KGN63803:1.0076e-06,Cucumis.sativus_KGN63802:5.038e-07):1e-06,Cucumis.sativus_KGN53850:0.194453):0.0156206,((Glycine.max_KRG96354:1e-06,(((Glycine.max_KRH68063:1e-06,Glycine.max_KRH68088:1e-06):1e-06,Glycine.max_KRH22437:1e-06):1e-06,Glycine.max_KRG96328:1e-06):1e-06):0.0338086,Quercus.lobata_QL07p025806.colon.mrna:5.038e-07):0.0156362):1e-06):1e-06):0.0156005,(((((Helianthus.annuus_CDS.colon.HanXRQr2.Chr17g0820921.1:1.0076e-06,(Helianthus.annuus_CDS.colon.HanXRQr2.Chr12g0554101.1:1.0076e-06,Helianthus.annuus_CDS.colon.HanXRQr2.Chr12g0554111.1:1.0076e-06):0.0155649):1e-06,Helianthus.annuus_mRNA.colon.HanXRQr2.Chr17g0808761:0.11716):0.0156684,(((Helianthus.annuus_CDS.colon.HanXRQr2.Chr09g0361941.1:1.0076e-06,Helianthus.annuus_CDS.colon.HanXRQr2.Chr11g0483711.1:1.0076e-06):1.0076e-06,Helianthus.annuus_CDS.colon.HanXRQr2.Chr10g0423311.1:0.0977102):0.0484002,((Helianthus.annuus_CDS.colon.HanXRQr2.Chr15g0686301.1:1e-06,Helianthus.annuus_CDS.colon.HanXRQr2.Chr07g0306601.1:1e-06):1e-06,Helianthus.annuus_CDS.colon.HanXRQr2.Chr09g0387961.1:1e-06):1e-06):1e-06):0.0156248,(((Sesamum.indicum_SIN.1006829.t.cds1:1.0076e-06,Sesamum.indicum_SIN.1019406.t.cds1:1.0076e-06):1e-06,Sesamum.indicum_SIN.1012940.t:0.837396):0.0313224,(Coffea.canephora_CDP14296:0.015598,Coffea.canephora_CDP04901:1.0076e-06):1e-06):1e-06):1e-06,Populus.trichocarpa_PNS98158:0.0508674):0.0156021):1e-06):0.0435552):0.021722):1e-06):0.0331039):0.0459789,(Selaginella.moellendorffii_EFJ08290:1.0076e-06,Selaginella.moellendorffii_EFJ30111:1.0076e-06):0.0305122):1e-06,(Micromonas.commoda_ACO68932.1:0.0514468,(Volvox.carteri_EFJ50574.1:0.0168361,Chlamydomonas.reinhardtii_PNW74774:1.0076e-06):0.00571861):0.0233018):0.082455,((Monosiga.brevicollis_EDQ86207:0.20805,(((((Brugia.malayi_Bm14082.1:0.101423,Caenorhabditis.elegans_Y41D4B.5.1:0.0915464):0.00732643,((((((((Drosophila.melanogaster_FBpp0111290:1.0076e-06,Drosophila.simulans_XP.002078772.1:1.0076e-06):1.60779,Aedes.aegypti_AAEL006860-PA:1e-06):0.0384297,Bombyx.mori_NP.001037680.1:0.0849889):0.0114945,Tribolium.castaneum_TC011517.001:1.0076e-06):0.0167965,Apis.mellifera_XP.006560618:0.0173906):0.0153842,(Apis.mellifera_XP.006569436:0.107464,(((Drosophila.melanogaster_FBpp0084966:0.0239828,Drosophila.simulans_XP.016036922.1:0.049702):0.243004,(Drosophila.simulans_XP.016038685.1:1.0076e-06,Drosophila.melanogaster_FBpp0310057:1.0076e-06):1e-06):0.0345794,Anopheles.gambiae_AGAP003412-PA:0.0601447):1e-06):1e-06):0.0354261,Daphnia.pulex_EFX79175:0.0326148):0.100012,Strigamia.maritima_SMAR004456-PA:1.3857):1e-06):1e-06,(Capitella.teleta_CapteP163836:1.0076e-06,Capitella.teleta_CapteP133132:1.0076e-06):0.140105):0.0357907,((((Xenopus.tropicalis_ENSXETP00000074253.2:0.0596284,Eptatretus.burgeri_ENSEBUP00000010851.1:0.174081):0.0992336,(Petromyzon.marinus_XP.032826636.1:1e-06,(Danio.rerio_ENSDARP00000052062.5:1e-06,(Protopterus.annectens_XP.043946621.1:1.0076e-06,(Gallus.gallus_ENSGALP00010042369.1:5e-07,(Homo.sapiens_ENSP00000472469.1:1e-06,Mus.musculus_ENSMUSP00000133642.2:1e-06):5e-07):0.0499394):1e-06):0.0159578):0.0328295):0.0619971,Ciona.intestinalis_ENSCINP00000004592.3:0.147417):1e-06,Branchiostoma.belcheri_XP.019618298.1:0.0211705):1e-06):0.0314708,(Amphimedon.queenslandica_Aqu2.1.24122.001:1.0076e-06,Amphimedon.queenslandica_Aqu2.1.05055.001:1.0076e-06):0.306778):0.0315869):0.0311528,(((Ustilago.maydis_KIS72368:0.166525,Coprinopsis.cinerea_EFI28639:0.0435343):0.0214106,((Schizosaccharomyces.pombe_SPCC285.15c.1.colon.pep:1e-06,Schizosaccharomyces.pombe_SPAC25G10.06.1.colon.pep:1e-06):1e-06,((Neurospora.crassa_EAA31325:0.0185241,Aspergillus.tanneri_THC99308:0.460569):0.0662116,(Kluyveromyces.lactis_CAG98703:0.0343743,(((Nakaseomyces.glabratus_CAG61941.1:1.0076e-06,Nakaseomyces.glabratus_CAG61447.1:1.0076e-06):0.0166087,((Saccharomyces.cerevisiae_YLR264W:1e-06,Saccharomyces.cerevisiae_YOR167C:1e-06):1e-06,(Saccharomyces.kudriavzevii_CAI4051775.1:1e-06,Saccharomyces.kudriavzevii_CAI4046622.1:5.038e-07):5.038e-07):1.0076e-06):1e-06,Tetrapisispora.blattae_CCH61996:0.0165609):1e-06):0.124797):1e-06):1e-06):0.0630259,Rozella.allomycis_EPZ34692:0.283602):0.0298739):0.082455);
```
