## Supplementary material for "Constructive neutral evolution explains the emergence of specialised ribosomes in diverse eukaryotes": All alignments and trees: geneTree.newick

```
((((Volvox.carteri_EFJ47471.1:1.02371e-06,Chlamydomonas.reinhardtii_PNW79633:0.0157643):0.155067,Micromonas.commoda_ACO68854.1:0.254152):0.0165087,(((((Ceratopteris.richardii_KAH6557713.1:0.0138635,Ceratopteris.richardii_KAH7440334.1:0.413242):1.02371e-06,Ceratopteris.richardii_KAH7280280.1:1.02371e-06):0.0179772,((((((Nymphaea.colorata_NC6G0040500.1.colon.cds:1.01364e-06,((((Nymphaea.colorata_NC10G0266790.1.colon.cds:0.0162865,Nymphaea.colorata_NC10G0266820.1.colon.cds:1.02371e-06):1.02371e-06,Nymphaea.colorata_NC10G0266760.1.colon.cds:0.186666):0.10187,(((Nymphaea.colorata_NC10G0038530.1.colon.cds:0.188026,Nymphaea.colorata_NC9G0091360.1.colon.cds:0.0877622):1.02371e-06,Nymphaea.colorata_NC11G0242090.1.colon.cds:0.0350951):0.0711177,Nymphaea.colorata_NC5G0099680.1.colon.cds:0.47341):0.123187):0.0184476,Nymphaea.colorata_NC6G0265540.1.colon.cds:0.106795):0.155684):1.01364e-06,Nymphaea.colorata_NC1G0108490.1.colon.cds:1.02371e-06):0.0215845,(((Dioscorea.rotundata_DRNTG.35466.1:0.00499954,Dioscorea.rotundata_DRNTG.24350.1:0.0543199):0.015867,(Asparagus.officinalis_ONK64956:1.02371e-06,Asparagus.officinalis_ONK74404:0.0501675):0.0264556):0.025987,(((Populus.trichocarpa_PNT40035:1.15587,(((Quercus.lobata_QL03p027355.colon.mrna:1.02371e-06,Quercus.lobata_QL03p027430.colon.mrna:0.274155):0.0218049,Juglans.regia_cds.Jr12.15030.p1:0.00705798):0.00699976,(Quercus.lobata_QL06p015642.colon.mrna:0.0142196,Juglans.regia_cds.Jr07.24000.p2:1.01364e-06):1.01364e-06):1.01364e-06):1.01364e-06,(((((Populus.trichocarpa_PNT47757:1.02371e-06,Populus.trichocarpa_PNT38048:1.02371e-06):0.00678462,Populus.trichocarpa_PNT35088:0.208942):0.000171547,(Prunus.persica_ONI04872:0.00700346,Prunus.persica_ONI26528:1.02371e-06):0.007383):0.0141617,(((((Camelina.sativa_Csa02g071440.1.cds1:0.0301473,Camelina.sativa_Csa11g099920.1:0.0074246):0.00744268,Camelina.sativa_Csa18g036580.1.cds1:0.0143769):0.0279602,(Arabidopsis.thaliana_AT5G63070.1:0.0293648,Arabidopsis.lyrata_scaffold.802989.1:0.014519):0.0255782):0.010468,Brassica.rapa_A09p008850.1.BraROA.1.cds1:0.0944348):0.445857,Citrus.clementina_ESR33357:1.01586e-06):0.0291266):1.01364e-06,((Populus.trichocarpa_PNT15299:0.0281042,(((Glycine.max_KRH60349:1.02288e-06,((Glycine.max_KRH51224:1.02371e-06,Glycine.max_KRH01926:0.0136305):0.00686788,Glycine.max_KRH41654:0.013947):1.02288e-06):1.02288e-06,Cucumis.sativus_KGN56911:0.156315):0.00683263,Cucumis.sativus_KGN61627:0.0293816):0.00704182):1.01364e-06,(Camelina.sativa_Csa14g053240.1:1.42129,Citrus.clementina_ESR57138:0.00693184):1.01364e-06):1.02288e-06):0.00718345):1.01586e-06,(((Sesamum.indicum_SIN.1021835.t:0.0832849,(Olea.europaea_Oeu032590.1:0.0246047,(Olea.europaea_CDS.colon.Oeu035349.1.1:1.00364e-06,Olea.europaea_Oeu008790.1:1.02371e-06):1.00364e-06):0.0212137):0.0119001,(((Solanum.lycopersicum_Solyc09g083370.3.1:0.0743991,Solanum.lycopersicum_Solyc03g013225.1.1:0.781121):0.0117611,(Solanum.lycopersicum_Solyc02g082000.3.1:1.00364e-06,Solanum.lycopersicum_Solyc12g038950.2.1:0.751926):0.0312035):0.0567433,(Coffea.canephora_CDO99164:0.00707179,Coffea.canephora_CDP18625:0.232107):0.0352915):0.0123145):1.00364e-06,((Daucus.carota_KZM85301:1.02371e-06,Daucus.carota_KZM87094:1.02371e-06):0.00733167,((Helianthus.annuus_mRNA.colon.HanXRQr2.Chr03g0116821:1.02288e-06,((Helianthus.annuus_mRNA.colon.HanXRQr2.Chr03g0136881:0.0206227,((((Helianthus.annuus_CDS.colon.HanXRQr2.Chr03g0136831.1:0.0495462,(Helianthus.annuus_mRNA.colon.HanXRQr2.Chr03g0136891:0.00686143,(Helianthus.annuus_mRNA.colon.HanXRQr2.Chr03g0136901:1.02371e-06,Helianthus.annuus_mRNA.colon.HanXRQr2.Chr03g0136851:1.02371e-06):1.02371e-06):1.02288e-06):1.02288e-06,Helianthus.annuus_mRNA.colon.HanXRQr2.Chr03g0136571:1.02288e-06):0.00683454,Helianthus.annuus_mRNA.colon.HanXRQr2.Chr03g0136921:0.0584817):1.02371e-06,(Helianthus.annuus_mRNA.colon.HanXRQr2.Chr13g0614591:1.02371e-06,Helianthus.annuus_mRNA.colon.HanXRQr2.Chr03g0136581:1.02371e-06):1.01586e-06):1.02288e-06):1.02288e-06,Helianthus.annuus_mRNA.colon.HanXRQr2.Chr03g0136821:0.00971306):1.02288e-06):1.02288e-06,((((Helianthus.annuus_mRNA.colon.HanXRQr2.Chr03g0136861:1.02371e-06,Helianthus.annuus_mRNA.colon.HanXRQr2.Chr03g0136941:0.0573084):0.0453662,Helianthus.annuus_mRNA.colon.HanXRQr2.Chr11g0484461:0.106882):0.11537,(Helianthus.annuus_mRNA.colon.HanXRQr2.Chr03g0136911:1.02371e-06,Helianthus.annuus_mRNA.colon.HanXRQr2.Chr03g0136871:0.0346649):0.0224963):1.02371e-06,Helianthus.annuus_mRNA.colon.HanXRQr2.Chr03g0136841:0.12817):0.210537):1.02288e-06):0.0343989):0.0240141):0.00665778):1.01364e-06):1.02288e-06,Amborella.trichopoda_ERN11458:0.0599215):0.0216271,((((Populus.trichocarpa_PNT24989:0.480364,((Glycine.max_KRH17992:0.421999,Glycine.max_KRH04966:0.18668):0.310246,(((Cannabis.sativa_cds.evm.model.07.1765:1.02371e-06,Cannabis.sativa_cds.novel.model.6266.5bd9a17a:1.02371e-06):1.02371e-06,Cannabis.sativa_cds.novel.model.6270.5bd9a17a.4.5bd9b13c:1.02371e-06):0.0143531,Prunus.persica_ONH93411:0.363752):0.0072484):1.01364e-06):1.01364e-06,(((((Arabidopsis.thaliana_AT1G04270.1:0.00685567,Arabidopsis.thaliana_AT5G09510.1:1.00364e-06):0.00668499,(Arabidopsis.lyrata_fgenesh2.kg.1..358..AT1G04270.1:0.0137422,Arabidopsis.lyrata_scaffold.600957.1:1.01586e-06):1.01586e-06):0.00680844,((Camelina.sativa_Csa20g012670.1:1.02371e-06,Camelina.sativa_Csa17g007450.1:0.028126):0.013768,((Camelina.sativa_Csa14g005420.1:1.02371e-06,Camelina.sativa_Csa03g005510.1:0.00686033):0.00699755,Camelina.sativa_Csa13g011180.1:1.00364e-06):1.00364e-06):0.00680397):1.01586e-06,((Brassica.rapa_A10p002930.1.BraROA.1:1.02371e-06,Brassica.rapa_A09p082170.1.BraROA.1:1.02371e-06):1.02371e-06,Brassica.rapa_A08p045730.1.BraROA.1:0.00687266):0.0140452):0.0068482,((((((Camelina.sativa_Csa18g010230.1:1.02371e-06,Camelina.sativa_Csa20g067590.1:0.0065813):0.0065889,Camelina.sativa_Csa11g071280.1:1.02371e-06):0.0118737,((Arabidopsis.lyrata_fgenesh2.kg.8..456..AT5G43640.1:1.02371e-06,Arabidopsis.lyrata_fgenesh2.kg.390..2..AT5G43640.1:0.0069704):0.0189771,(Arabidopsis.thaliana_AT5G43640.1:0.0109989,Arabidopsis.thaliana_AT1G33850.1:0.0483639):0.0243371):1.02288e-06):0.0199144,((Arabidopsis.thaliana_AT5G09500.1:1.02371e-06,Arabidopsis.lyrata_fgenesh2.kg.6..900..AT5G09500.1:1.02371e-06):1.02371e-06,(Camelina.sativa_Csa20g012660.1:1.02371e-06,(Camelina.sativa_Csa13g011170.1:1.02371e-06,Camelina.sativa_Csa08g055140.1:1.02371e-06):0.00703694):0.00703548):0.00867435):0.0140068,(Brassica.rapa_A02p003440.1.BraROA.1:0.0296613,Brassica.rapa_A03p004240.1.BraROA.1:0.0533779):0.0139687):0.0178974,((Arabidopsis.lyrata_Al.scaffold.0006.854:0.0190302,(((Camelina.sativa_Csa13g011160.1:0.00522322,Camelina.sativa_Csa20g012650.1:0.0622833):0.00859134,Camelina.sativa_Csa08g055150.1:1.02371e-06):0.0360913,Arabidopsis.thaliana_AT5G09490.1:0.0147428):0.0283196):1.02288e-06,Brassica.rapa_A02p003420.1.BraROA.1.cds1:0.102748):0.0933091):0.0150573):0.0454548):1.01364e-06,(Helianthus.annuus_mRNA.colon.HanXRQr2.Chr03g0136931:0.580823,Chenopodium.quinoa_AUR62011924-RA.colon.cds:0.117927):1.01586e-06):1.01364e-06,(Dioscorea.rotundata_DRNTG.00775.1:0.568789,((Oryza.sativa_Os03t0798600-01:0.00504371,(((Triticum.urartu_TuG1812G0100003662.01.T01:0.114117,Triticum.urartu_TuG1812G0100003701.01.T01:0.217945):0.100264,(Triticum.urartu_TuG1812S0003397100.01.T01:1.02371e-06,Triticum.urartu_TuG1812G0200002596.01.T01:1.02371e-06):0.0182314):0.0127338,Triticum.urartu_TuG1812G0500000739.01.T01:0.10124):0.0141368):1.02288e-06,(((Zea.mays_XP.008670961.1:1.02371e-06,Zea.mays_NP.001147395.1:1.02371e-06):1.02371e-06,Zea.mays_NP.001340365.1:1.02371e-06):1.02371e-06,Zea.mays_NP.001148770.2:0.00691573):0.00926509):1.01364e-06):0.0683034):0.00712724):1.01586e-06,Taxus.chinensis_KAH9322685.1:0.0662812):0.0171298):1.01586e-06,(Selaginella.moellendorffii_EFJ26930:1.02371e-06,Selaginella.moellendorffii_EFJ26636:1.02371e-06):0.0405652):0.0244563,(Chara.braunii_GBG64070:1.01586e-06,Chara.braunii_GBG74248:0.0283561):0.0533575):0.0611684):0.0372659,(((((Schizosaccharomyces.pombe_SPAC1071.07c.1.colon.pep:1.02371e-06,Schizosaccharomyces.pombe_SPCC1393.03.1.colon.pep:0.0144489):0.210007,((((Nakaseomyces.glabratus_CAG58943.1:0.0851927,(Saccharomyces.cerevisiae_YOL040C:0.00713731,Saccharomyces.kudriavzevii_CAI4051033.1:0.0387515):0.0364047):0.0720901,Tetrapisispora.blattae_CCH58269:0.0610065):1.01586e-06,Zygosaccharomyces.rouxii_CAR27749:0.138986):0.0060891,Kluyveromyces.lactis_CAG98143:0.10301):0.268209):0.0666683,Coprinopsis.cinerea_EAU90244:0.119632):0.0285637,(((Aspergillus.tanneri_THC98422:0.0358563,Neurospora.crassa_EAA35928:0.0513441):0.117987,Ustilago.maydis_KIS67534:0.290598):1.01586e-06,Rozella.allomycis_EPZ33737:0.124639):0.0209671):0.0619151,(Monosiga.brevicollis_EDQ91226:0.318238,((Amphimedon.queenslandica_Aqu2.1.08258.001:0.204431,((((Tribolium.castaneum_TC001004.001:0.0704987,(Bombyx.mori_NP.001037209.1:0.0429065,((Drosophila.melanogaster_FBpp0086269:0.006903,Drosophila.simulans_XP.002081792.1:1.02371e-06):0.0806334,(Anopheles.gambiae_AGAP001274-PA:0.132443,Aedes.aegypti_AAEL011656-PA:0.0578238):0.0895585):0.0268973):0.00390058):1.02288e-06,Apis.mellifera_XP.624038:0.0521784):0.0296157,Daphnia.pulex_EFX74183:0.17096):0.0160349,Strigamia.maritima_SMAR012012-PA:0.122844):1.01586e-06):0.0369356,(Amphimedon.queenslandica_Aqu2.1.21796.001:0.207397,((((Capitella.teleta_CapteP162084:0.0989687,Lingula.anatina_XP.013385404.1:0.0895303):0.0278046,(Priapulus.caudatus_XP.014676316.1:0.0889269,((Caenorhabditis.elegans_F36A2.6.1:0.168057,Brugia.malayi_Bm13783.1:0.109464):0.171199,Limulus.polyphemus_XP.022258495.1:0.149925):0.00292311):0.0317702):1.01586e-06,(((Strongylocentrotus.purpuratus_XP.030832989:1.02371e-06,Strongylocentrotus.purpuratus_XP.780510:1.02371e-06):0.125927,Saccoglossus.kowalevskii_XP.002735558.1:0.0874235):1.01364e-06,((Ciona.intestinalis_ENSCINP00000005354.3:0.177659,((((Petromyzon.marinus_XP.032837157.1:0.0165662,Petromyzon.marinus_XP.032837156.1:1.02371e-06):0.794206,Eptatretus.burgeri_ENSEBUP00000020933.1:0.0832743):1.00364e-06,(Callorhinchus.milii_NP.001279420.1:0.0277294,((Danio.rerio_ENSDARP00000095139.3:1.02371e-06,Danio.rerio_ENSDARP00000150881.1:1.02371e-06):0.0253239,(Latimeria.chalumnae_ENSLACP00000010875.1:0.0116897,(Protopterus.annectens_XP.043909933.1:0.0307,(((Homo.sapiens_ENSP00000466010.1:0.00728912,Mus.musculus_ENSMUSP00000069004.8:1.02371e-06):1.00664e-06,Gallus.gallus_ENSGALP00010041722.1:0.014822):0.00837268,Xenopus.tropicalis_ENSXETP00000095651.1:0.0471221):0.00560106):0.00438427):1.01586e-06):0.0321298):0.027386):0.0569095,Petromyzon.marinus_XP.032829946.1:0.0273859):0.0773776):0.0410437,Branchiostoma.belcheri_XP.019635827.1:0.089587):0.0381389):0.0394868):0.0242609,Exaiptasia.diaphana_XP.020897434.1:0.131284):1.00364e-06):1e-06):0.00748797):0.0357044):0.0372659);
```
