## Supplementary material for "Constructive neutral evolution explains the emergence of specialised ribosomes in diverse eukaryotes": All alignments and trees: geneTree.newick

```
(((((((((((Petromyzon.marinus_XP.032834815.1:0.170444,Eptatretus.burgeri_ENSEBUP00000013335.1:0.357831):0.0478383,(((((Xenopus.tropicalis_ENSXETP00000047655.3:0.0746295,((Homo.sapiens_ENSP00000379506.2:0.0412214,Mus.musculus_ENSMUSP00000131489.2:0.0457831):0.113679,(Gallus.gallus_ENSGALP00010023529.1:0.0754323,Anolis.carolinensis_ENSACAP00000002980.4:0.242425):0.0194764):0.0523011):0.0533402,(Protopterus.annectens_XP.043920879.1:0.0111203,Protopterus.annectens_XP.043942408.1:0.0571982):0.0431781):0.0452636,Latimeria.chalumnae_ENSLACP00000017758.1:0.656373):1e-06,Danio.rerio_ENSDARP00000140879.1:0.13826):0.0336552,Callorhinchus.milii_XP.007896337.2:0.198508):0.0541469):0.147665,Ciona.intestinalis_ENSCINP00000030228.1:0.711874):0.0667473,Branchiostoma.belcheri_XP.019629035.1:0.586961):0.00502202,(((Capitella.teleta_CapteP174929:1e-06,Capitella.teleta_CapteP206778:0.0333808):0.48939,Lingula.anatina_XP.013390990.1:0.285979):0.054602,((Brugia.malayi_Bm1953.1:0.235975,Caenorhabditis.elegans_C04F12.4.1:0.335822):0.285444,(((((Anopheles.gambiae_AGAP005991-PA:0.294248,Aedes.aegypti_AAEL011447-PB:0.067144):0.33348,(Drosophila.simulans_XP.016031028.3:1e-06,Drosophila.melanogaster_FBpp0076359:1e-06):0.408614):0.220428,(Tribolium.castaneum_TC003967.001:0.108857,Bombyx.mori_XP.021208658.2:0.334384):0.182394):1e-06,Apis.mellifera_XP.016773437:0.317114):0.283972,Daphnia.pulex_EFX70900:0.624078):0.132416):0.0186227):0.0478469):0.0363323,((Strongylocentrotus.purpuratus_XP.011660735:0.339421,Saccoglossus.kowalevskii_XP.002741492.1:0.300457):0.0226211,(((Strigamia.maritima_SMAR009190-PA:0.0116914,Strigamia.maritima_SMAR015549-PA:0.00966259):0.313547,Limulus.polyphemus_XP.022248660.1:0.445046):0.085986,Priapulus.caudatus_XP.014680868.1:0.358337):0.0260982):0.0136541):0.265827,Exaiptasia.diaphana_XP.020911042.2:0.334494):0.0133968,Amphimedon.queenslandica_Aqu2.1.40908.001:0.597409):0.070418,Monosiga.brevicollis_EDQ86686:0.469112):0.0413685,(((Coprinopsis.cinerea_EAU83020:0.479702,Ustilago.maydis_KIS70937:0.270822):0.184129,(Schizosaccharomyces.pombe_SPAC1805.13.1.colon.pep:0.631779,((((Tetrapisispora.blattae_CCH62688:0.222916,(((Saccharomyces.kudriavzevii_CAI4063449.1:1e-06,Saccharomyces.kudriavzevii_CAI4045034.1:1e-06):1e-06,(Saccharomyces.cerevisiae_YHL001W:1e-06,Saccharomyces.cerevisiae_YKL006W:0.00875246):0.026882):0.0308773,Nakaseomyces.glabratus_CAG62770.1:0.121994):1e-06):0.0207317,Zygosaccharomyces.rouxii_CAR26079:0.245605):0.0291038,Kluyveromyces.lactis_CAH02521:0.0600236):0.191554,(Neurospora.crassa_EAA36538:0.305398,Aspergillus.tanneri_THC99650:0.513514):0.272365):0.119459):0.0852831):0.242331,Rozella.allomycis_EPZ33523:0.270503):0.148252):0.152662,(((Volvox.carteri_EFJ49196.1:0.0181698,Chlamydomonas.reinhardtii_PNW69990:0.09062):0.43559,Micromonas.commoda_ACO61016.1:0.591124):0.165531,(((Selaginella.moellendorffii_EFJ36846:1e-06,Selaginella.moellendorffii_EFJ27815:1e-06):0.197268,((((((Nymphaea.colorata_NC4G0237420.1.colon.cds:0.0478946,Nymphaea.colorata_NC12G0249710.1.colon.cds:0.0560572):0.0485266,((Asparagus.officinalis_ONK79592:1e-06,Asparagus.officinalis_ONK54955:0.0244223):0.0490902,((Dioscorea.rotundata_DRNTG.22346.3:0.0688809,Dioscorea.rotundata_DRNTG.24267.1:1.12815):1e-06,(Dioscorea.rotundata_DRNTG.03597.1:0.0308343,Dioscorea.rotundata_DRNTG.20107.1:0.0249576):0.011239):1e-06):0.0115201):0.0175254,((((((Chenopodium.quinoa_AUR62015551-RA.colon.cds:0.00830491,Chenopodium.quinoa_AUR62002156-RA.colon.cds:1e-06):0.00837093,Chenopodium.quinoa_AUR62037594-RA.colon.cds:0.00830379):1e-06,Chenopodium.quinoa_AUR62019616-RA.colon.cds:0.00827701):0.138579,(((Glycine.max_KRH51968:0.461255,(Glycine.max_KRH34419:1e-06,(Glycine.max_KRG92367:1e-06,((Glycine.max_KRH65621:0.0232116,Glycine.max_KRH07303:0.0899611):1e-06,Glycine.max_KRH38094:0.0111729):0.0111717):0.0249246):1e-06):0.0249671,((Glycine.max_KRH31676:0.00812433,Glycine.max_KRH69103:1e-06):1e-06,Glycine.max_KRH16187:0.721816):0.0274969):0.0817245,Quercus.lobata_QL09p039996.colon.mrna:0.062457):1e-06):0.035401,(((((Populus.trichocarpa_PNT38184:1e-06,Populus.trichocarpa_PNT47626:0.0164962):0.0316041,(((((Arabidopsis.lyrata_Al.scaffold.0003.3983:0.0237695,(Arabidopsis.lyrata_Al.scaffold.0003.3910:0.275277,Arabidopsis.lyrata_Al.scaffold.0001.4122:0.101314):0.982918):0.0185499,Arabidopsis.thaliana_AT2G20450.1:1e-06):0.0272782,(((Camelina.sativa_Csa19g048290.1:1e-06,Camelina.sativa_Csa01g043880.1:0.0156061):0.0162212,Camelina.sativa_Csa15g082590.1:0.0412362):1e-06,Camelina.sativa_Csa15g082640.1:0.0157194):0.0365468):0.0230741,(Brassica.rapa_A07g501920.1.BraROA.1:0.0380924,Brassica.rapa_A07p001990.1.BraROA.1:0.0379287):0.0272216):0.033412,(((Arabidopsis.thaliana_AT4G27090.1:0.00831181,Arabidopsis.lyrata_fgenesh2.kg.7..1521..AT4G27090.1:0.0160386):1e-06,((Camelina.sativa_Csa11g017070.1:0.0158919,(Camelina.sativa_Csa12g024780.1:0.00797674,Camelina.sativa_Csa10g015740.1:0.00794825):1e-06):0.00789232,((Camelina.sativa_Csa18g010880.1:1e-06,Camelina.sativa_Csa11g071970.1:1e-06):1e-06,Camelina.sativa_Csa20g066840.1:1e-06):1e-06):0.00792689):0.0159587,((Brassica.rapa_A03p061810.1.BraROA.1:1e-06,Brassica.rapa_A08p028100.1.BraROA.1:1e-06):1e-06,Brassica.rapa_A01p019820.1.BraROA.1:0.00964809):0.00789408):0.00904635):0.0841528):1e-06,((Populus.trichocarpa_PNT25113:0.025129,Populus.trichocarpa_PNT15162:0.0417948):0.0409918,(Citrus.clementina_ESR33503:0.0731095,(Citrus.clementina_ESR41795:0.0426154,(Citrus.clementina_ESR57038:0.00817529,(((Citrus.clementina_ESR64887:0.0314497,((Citrus.clementina_ESR60533:0.0161454,Citrus.clementina_ESR34115:0.0240436):1e-06,Citrus.clementina_ESR33797:0.0262821):0.018583):1e-06,Citrus.clementina_ESR45013:0.0130535):0.0521253,Citrus.clementina_ESR36291:0.0400073):0.00759684):1e-06):0.014507):0.0155098):0.0339565):0.0429414,((Sesamum.indicum_SIN.1022313.t:1e-06,Sesamum.indicum_SIN.1009700.t:0.00892037):0.0244197,(((Solanum.lycopersicum_Solyc09g066430.3.1:0.0151484,Solanum.lycopersicum_Solyc07g042840.1.1.1:0.111861):0.0479591,Solanum.lycopersicum_Solyc06g008260.3.1:0.017098):0.0162675,(Solanum.lycopersicum_Solyc07g042843.1.1:4.0185,Solanum.lycopersicum_Solyc06g083820.3.1:1e-06):0.00934326):0.0312287):1e-06):1e-06,(((((Helianthus.annuus_mRNA.colon.HanXRQr2.Chr11g0495201:1e-06,(((Helianthus.annuus_mRNA.colon.HanXRQr2.Chr08g0359561:0.0203975,Helianthus.annuus_mRNA.colon.HanXRQr2.Chr02g0054551:0.0351933):0.022199,Helianthus.annuus_mRNA.colon.HanXRQr2.Chr08g0355361:0.0395234):0.0436743,(Helianthus.annuus_CDS.colon.HanXRQr2.Chr15g0695261.1:1e-06,Helianthus.annuus_CDS.colon.HanXRQr2.Chr10g0441431.1:1e-06):0.150812):0.795558):0.0162848,(Helianthus.annuus_mRNA.colon.HanXRQr2.Chr01g0022051:0.00813747,(Helianthus.annuus_mRNA.colon.HanXRQr2.Chr04g0170421:0.0407388,(Helianthus.annuus_mRNA.colon.HanXRQr2.Chr15g0676071:0.00798553,Helianthus.annuus_mRNA.colon.HanXRQr2.Chr06g0250011:1e-06):0.00817558):0.0244417):1e-06):0.0406341,(Daucus.carota_KZM83182:0.0454156,(Daucus.carota_KZM87128:0.0377779,Daucus.carota_KZM85251:0.0121659):0.0573791):0.0903036):1e-06,((Olea.europaea_Oeu039676.1:1e-06,Olea.europaea_Oeu058822.1:0.00793389):0.0329612,Coffea.canephora_CDP03765:0.0921581):1e-06):0.0160058,((((Prunus.persica_ONI28797:0.78622,Prunus.persica_ONI26723:1e-06):0.036734,(Prunus.persica_ONI26774:1e-06,Prunus.persica_ONH93235:0.226871):0.0144173):0.0220181,(Cannabis.sativa_cds.evm.model.02.1174:1e-06,Cannabis.sativa_cds.evm.model.02.1166:1e-06):0.0705955):1e-06,(((Juglans.regia_cds.Jr12.14380.p1:0.0489118,Juglans.regia_cds.Jr07.22970.p1:0.00971849):1e-06,Quercus.lobata_QL06p018554.colon.mrna:0.0420934):0.0299024,((Cucumis.sativus_KGN56845:0.0311916,Cucumis.sativus_KGN56844:0.0302194):0.0478388,Cucumis.sativus_KGN61588:0.0321263):0.0639802):0.011334):0.0574772):1e-06):0.0161035):0.0325119,(((Triticum.urartu_TuG1812G0200004329.01.T01:1e-06,Triticum.urartu_TuG1812G0500001985.01.T01:1e-06):0.0406562,Zea.mays_NP.001131311.1:0.0226069):0.00233655,((Oryza.sativa_Os04t0515300-02:1e-06,Oryza.sativa_Os02t0622300-00:0.00815128):1e-06,(Zea.mays_NP.001131498.1:0.0245995,Zea.mays_NP.001340389.1:0.0326918):0.033601):0.00827379):0.0711579):0.0349812):1e-06,(Amborella.trichopoda_ERN18809:0.0695722,Amborella.trichopoda_ERN13097:0.0587167):0.0487855):0.0429269,Taxus.chinensis_KAH9326113.1:0.424494):0.123146,(Ceratopteris.richardii_KAH7352325.1:0.046725,(Ceratopteris.richardii_KAH7295175.1:1e-06,((Ceratopteris.richardii_KAH7286945.1:0.0747009,(Ceratopteris.richardii_KAH7296683.1:0.042674,Ceratopteris.richardii_KAH7414766.1:0.111498):0.235346):0.170617,Ceratopteris.richardii_KAH7372413.1:0.0348561):1e-06):0.0394013):0.112934):1e-06):0.194471,Chara.braunii_GBG87089:0.40902):0.0121417):0.152662);
```
