## Supplementary material for "Constructive neutral evolution explains the emergence of specialised ribosomes in diverse eukaryotes": All alignments and trees: geneTree.newick

```
(((Monosiga.brevicollis_EDQ92977:0.397407,(Amphimedon.queenslandica_Aqu2.1.34340.001:0.478643,(Exaiptasia.diaphana_XP.020917090.1:0.437114,(((Strongylocentrotus.purpuratus_XP.003726383:0.242888,Saccoglossus.kowalevskii_XP.006812239.1:0.268531):0.0803933,(Branchiostoma.belcheri_XP.019646703.1:0.291859,((((Danio.rerio_ENSDARP00000136100.3:0.135949,((((Mus.musculus_ENSMUSP00000031617.10:0.0307663,Homo.sapiens_ENSP00000403172.2:0.0447788):0.0877948,(Gallus.gallus_ENSGALP00010029530.1:0.0663971,Anolis.carolinensis_ENSACAP00000002991.4:0.0454509):0.00717251):1e-06,Xenopus.tropicalis_ENSXETP00000009365.4:0.0883887):0.0291834,(Protopterus.annectens_XP.043924356.1:0.0755291,(Latimeria.chalumnae_ENSLACP00000008045.1:0.0251584,(Latimeria.chalumnae_ENSLACP00000001725.1:0.0924779,Latimeria.chalumnae_ENSLACP00000000154.1:0.0938489):0.0229509):0.0531365):0.0332481):0.0121803):1e-06,Callorhinchus.milii_NP.001279670.1:0.139937):0.0268299,(Eptatretus.burgeri_ENSEBUP00000016746.1:0.343737,Petromyzon.marinus_XP.032801397.1:0.436137):0.0608458):0.184031,Ciona.intestinalis_ENSCINP00000001338.3:0.273026):1e-06):0.0645873):1e-06,((Priapulus.caudatus_XP.014679550.1:0.258551,((Brugia.malayi_Bm5430a.1:0.273433,Caenorhabditis.elegans_R151.3.1:0.367302):0.276432,(Limulus.polyphemus_XP.013775797.1:0.260072,(((((Bombyx.mori_XP.012548071.1:0.306438,(((Anopheles.gambiae_AGAP012906-PA:1e-06,Anopheles.gambiae_AGAP001911-PA:1e-06):0.267514,Aedes.aegypti_AAEL008188-PA:0.175891):0.188398,(Drosophila.melanogaster_FBpp0085166:1e-06,Drosophila.simulans_XP.016037121.1:0.00922923):0.27457):0.169585):0.185237,Tribolium.castaneum_TC030666.001:0.120842):0.0207397,Apis.mellifera_XP.006558672:0.264273):0.0809633,Daphnia.pulex_EFX79559:0.66019):0.136112,Strigamia.maritima_SMAR011272-PA:0.583229):0.0426251):1e-06):0.130441):0.00582778,((Capitella.teleta_CapteP152321:0.00905876,Capitella.teleta_CapteP103417:1e-06):0.359036,Lingula.anatina_XP.013399917.1:0.109722):0.0905158):0.211635):0.101923):0.0211864):0.155796):0.093587,(((Coprinopsis.cinerea_EAU84863:0.20298,Ustilago.maydis_KIS69754:0.313428):0.169585,((((((Tetrapisispora.blattae_CCH59452:0.0565959,Nakaseomyces.glabratus_CAG62240.2:0.115161):0.0590913,((Saccharomyces.cerevisiae_YLR448W:0.0118498,Saccharomyces.kudriavzevii_CAI4047235.1:0.0301062):0.023736,(Saccharomyces.kudriavzevii_CAI4047634.1:0.0251069,Saccharomyces.cerevisiae_YML073C:0.0101831):0.0138152):0.02086):0.0280502,Zygosaccharomyces.rouxii_CAR26643:0.15626):0.0570975,Kluyveromyces.lactis_CAH02135:0.122499):0.185435,(Aspergillus.tanneri_THC97535:0.179504,Neurospora.crassa_EAA36244:0.176705):0.279284):0.0548385,Schizosaccharomyces.pombe_SPCC622.18.1.colon.pep:0.34755):0.148911):0.0367335,Rozella.allomycis_EPZ32906:0.51696):0.0392593):0.0791411,(((Chlamydomonas.reinhardtii_PNW88020:0.137148,Volvox.carteri_EFJ43653.1:0.0642098):0.325834,Micromonas.commoda_ACO65316.1:0.468295):0.0945912,(Chara.braunii_GBG75466:0.141671,((((((((((Prunus.persica_ONI20295:0.0960252,((((Juglans.regia_cds.Jr05.00040.p1:0.00756923,Juglans.regia_cds.Jr08.11650.p1:0.148771):0.0947818,Juglans.regia_cds.Jr14.00330.p1:0.0743377):0.014372,Quercus.lobata_QL04p004765.colon.mrna:0.0551916):0.00779725,(((Cucumis.sativus_KGN59905:0.713522,Cucumis.sativus_KGN58615:0.0205886):1e-06,Cucumis.sativus_KGN53829:0.0290695):0.0397561,Cucumis.sativus_KGN45157:0.0498952):0.0213833):1e-06):0.0115993,(((((((Brassica.rapa_A08p038960.1.BraROA.1:0.0433192,Brassica.rapa_A06p015900.1.BraROA.1:0.0129215):0.0116672,Brassica.rapa_A09p073530.1.BraROA.1:0.00995295):0.00768541,Brassica.rapa_A07p036280.1.BraROA.1:1.70912):1e-06,((Camelina.sativa_Csa17g024340.1:0.0127577,(Camelina.sativa_Csa14g023870.1:0.00420572,Camelina.sativa_Csa03g022390.1:1e-06):1e-06):0.0202655,(Arabidopsis.lyrata_scaffold.102068.1:0.0082406,Arabidopsis.thaliana_AT1G18540.1:0.0133448):0.0103679):0.0265246):0.0338664,(((Arabidopsis.lyrata_fgenesh2.kg.2..1678..AT1G74060.1:0.0131358,(Arabidopsis.thaliana_AT1G74060.1:0.00860741,Arabidopsis.thaliana_AT1G74050.1:0.00433219):0.0129353):1e-06,((((((Camelina.sativa_Csa09g078680.1:0.0171008,Camelina.sativa_Csa02g053330.1:0.0799185):1e-06,Camelina.sativa_Csa16g038010.1:1e-06):0.00428345,Camelina.sativa_Csa07g044330.1:0.00430167):0.0214421,Camelina.sativa_Csa09g078650.1:0.0048294):0.00433714,(Camelina.sativa_Csa07g044310.1:0.0086907,Camelina.sativa_Csa16g037990.1:1e-06):0.00831137):0.00920157,Arabidopsis.lyrata_fgenesh2.kg.2..1676..AT1G74050.1:0.00434534):0.0132231):0.0355944,(Brassica.rapa_A02p027100.1.BraROA.1:0.0383704,Brassica.rapa_A07p046990.1.BraROA.1:0.047175):0.0115024):0.00296458):0.090661,Citrus.clementina_ESR52309:0.0754941):0.00579941,((((Glycine.max_KRH43315:0.0222949,(Glycine.max_KRH43314:0.0147996,Glycine.max_KRH59448:0.025146):0.0260192):0.00406794,Glycine.max_KRH59450:0.0131403):0.0371342,(Glycine.max_KRH43467:0.0133922,Glycine.max_KRH13901:0.013234):0.0420905):0.0622081,(Populus.trichocarpa_PNT56910:0.0627227,Populus.trichocarpa_PNT19971:0.0360933):0.0840018):0.0102681):0.0191832):0.0149779,((((Helianthus.annuus_mRNA.colon.HanXRQr2.Chr17g0817921:0.0205737,(Helianthus.annuus_mRNA.colon.HanXRQr2.Chr17g0817901:0.0780024,Helianthus.annuus_CDS.colon.HanXRQr2.Chr10g0445861.1:0.0366743):0.0401722):0.00968117,Helianthus.annuus_mRNA.colon.HanXRQr2.Chr16g0759551:1e-06):0.0102767,(Helianthus.annuus_mRNA.colon.HanXRQr2.Chr11g0498621:0.00856457,Helianthus.annuus_mRNA.colon.HanXRQr2.Chr01g0026801:0.013024):0.0119033):0.0398216,(((Sesamum.indicum_SIN.1017223.t:0.0176898,Sesamum.indicum_SIN.1008861.t:0.0809005):0.0538252,(((Olea.europaea_Oeu017745.1:1e-06,Olea.europaea_Oeu044958.1:0.105081):0.00895657,Olea.europaea_Oeu017746.1:0.0165375):1e-06,(Olea.europaea_Oeu058313.1:0.254993,(Olea.europaea_Oeu056303.1:0.456356,Olea.europaea_CDS.colon.Oeu037490.1.1:0.649331):0.181304):0.0888337):0.067505):0.0353415,((Coffea.canephora_CDP10719:0.070401,Coffea.canephora_CDP11071:0.0920714):0.0423902,((Solanum.lycopersicum_Solyc05g054070.3.1:0.052408,Solanum.lycopersicum_Solyc11g012110.2.1:0.0447934):0.0128183,Solanum.lycopersicum_Solyc04g014720.3.1:0.0677847):0.0975053):1e-06):0.0422729):0.0299988):0.0156931,((((Daucus.carota_KZM96552:0.0186714,Daucus.carota_KZM92801:0.0498576):0.0361956,Daucus.carota_KZM99077:0.0624992):0.0961714,((Chenopodium.quinoa_AUR62012075-RA.colon.cds:1e-06,Chenopodium.quinoa_AUR62012080-RA.colon.cds:0.0755572):0.123437,(Chenopodium.quinoa_AUR62009367-RA.colon.cds:0.0272523,(Chenopodium.quinoa_AUR62009225-RA.colon.cds:0.0215393,Chenopodium.quinoa_AUR62040224-RA.colon.cds:0.0103839):0.0621026):0.126768):0.0417618):0.0041029,((Quercus.lobata_QL93p2022.0222.colon.mrna:0.00982939,Quercus.lobata_QL07p022773.colon.mrna:0.0169056):0.130112,(((Cannabis.sativa_cds.evm.model.10.528:0.0483048,Cannabis.sativa_cds.novel.model.6866.5bd9a17a:0.0802576):0.0592634,Prunus.persica_ONH95467:0.0312148):0.00991441,(Prunus.persica_ONI14685:0.036111,Prunus.persica_ONI01995:0.0583146):0.00463424):0.0204181):0.0294796):1e-06):0.038047,Citrus.clementina_ESR50287:0.097538):0.0198728,(((((Zea.mays_NP.001130513.1:1e-06,Zea.mays_NP.001288419.1:0.00929806):0.0318197,(Zea.mays_NP.001361388.1:0.0107628,Zea.mays_XP.035822205.1:0.0440096):0.0100976):0.0420042,(Oryza.sativa_Os04t0473400-01:0.0406387,((Triticum.urartu_TuG1812G0600002375.01.T01:0.0311318,Triticum.urartu_TuG1812G0600001985.01.T01:0.0488668):0.049652,Oryza.sativa_Os02t0591700-01:0.0361872):0.0318454):0.0225628):0.278464,(Asparagus.officinalis_ONK68065:0.037641,Asparagus.officinalis_ONK81835:0.0276601):0.054308):0.0228308,(Dioscorea.rotundata_DRNTG.12212.1:0.0408099,Dioscorea.rotundata_DRNTG.24332.1:0.0379002):0.0439475):0.0472554):0.0398412,(Nymphaea.colorata_NC6G0268750.1.colon.cds:0.0572584,Nymphaea.colorata_NC1G0107970.1.colon.cds:0.0294667):0.111117):0.0230224,Amborella.trichopoda_ERN11664:0.176795):0.126687,(Ceratopteris.richardii_KAH7291630.1:0.134087,Ceratopteris.richardii_KAH7291548.1:0.0510681):0.136949):1e-06,(Selaginella.moellendorffii_EFJ06328:1e-06,Selaginella.moellendorffii_EFJ31139:1e-06):0.533172):0.0578524):0.0751144):0.0791411);
```
