## Supplementary material for "Constructive neutral evolution explains the emergence of specialised ribosomes in diverse eukaryotes": All alignments and trees: geneTree.newick

```
(((((Selaginella.moellendorffii_EFJ19767:1e-06,Selaginella.moellendorffii_EFJ08602:1e-06):0.171229,(((((Nymphaea.colorata_NC4G0151710.1.colon.cds:0.0378636,Nymphaea.colorata_NC3G0225210.1.colon.cds:0.204948):1e-06,(((((Zea.mays_XP.008665739.2:2.40732,Zea.mays_NP.001316430.1:0.00759708):1e-06,(((Oryza.sativa_Os03t0424500-01:1e-06,Oryza.sativa_Os03t0424800-00:1e-06):0.0433049,(Triticum.urartu_TuG1812S0003397700.01.T01:1e-06,Triticum.urartu_TuG1812G0500001953.01.T01:1e-06):0.085024):0.00375441,Zea.mays_NP.001131599.1:0.037225):0.0166348):0.146856,((Asparagus.officinalis_ONK76333:0.0467438,Asparagus.officinalis_ONK54829:0.0098948):0.00544151,(Asparagus.officinalis_ONK75787:0.0448039,(Asparagus.officinalis_ONK64755:0.00966546,Asparagus.officinalis_ONK64534:0.218744):0.0253987):0.0597317):0.0664279):0.0101999,(Dioscorea.rotundata_DRNTG.23498.1:0.0630668,Dioscorea.rotundata_DRNTG.25959.1:0.0995976):0.00854945):0.0692997,((((((Sesamum.indicum_SIN.1008066.t:0.00944835,Sesamum.indicum_SIN.1005416.t:0.0510626):0.0197708,(Olea.europaea_Oeu007058.1:0.0272116,(Olea.europaea_Oeu010245.1:0.0437677,(Olea.europaea_Oeu023712.1:0.00810075,Olea.europaea_Oeu000864.1:0.0120552):0.0431115):0.0110042):0.00939631):0.032701,Coffea.canephora_CDP02291:0.0663399):0.020843,((Helianthus.annuus_mRNA.colon.HanXRQr2.Chr15g0711201:0.0147422,Helianthus.annuus_mRNA.colon.HanXRQr2.Chr09g0400811:0.0221626):0.0707104,(((Helianthus.annuus_mRNA.colon.HanXRQr2.Chr09g0408341:0.0214216,Helianthus.annuus_mRNA.colon.HanXRQr2.Chr16g0729031:1e-06):0.0545518,Daucus.carota_KZM91125:0.0373378):0.0196158,(Daucus.carota_KZN04512:0.00902286,Daucus.carota_KZM88934:0.0180164):0.0212555):0.0376906):0.0326782):0.0175459,(Citrus.clementina_ESR44514:0.0387316,((((Juglans.regia_cds.Jr01.10500.p1:0.00766198,Juglans.regia_cds.Jr16.07600.p1:0.138882):0.000854303,(Juglans.regia_cds.Jr10.07310.p1:1e-06,Juglans.regia_cds.Jr06.06730.p1:0.107011):0.0358347):0.0567922,Populus.trichocarpa_PNT40790:0.0138403):0.0227451,(Populus.trichocarpa_PNS96040:0.0413592,(((((Glycine.max_KRH30101:0.0141534,Glycine.max_KRH62796:1e-06):0.028587,(Glycine.max_KRH18402:1e-06,Glycine.max_KRG93629:0.0068158):0.0212813):0.0207865,((((Quercus.lobata_QL02p027193.colon.mrna:1e-06,Quercus.lobata_QL09p002600.colon.mrna:0.0211617):0.0206276,Quercus.lobata_QL02p068539.colon.mrna:0.0769492):0.0169289,Quercus.lobata_QL10p018997.colon.mrna:0.0177855):0.0433431,Quercus.lobata_QL10p018886.colon.mrna:0.0344941):0.0594296):0.0157798,(Cannabis.sativa_cds.evm.model.08.933:0.051211,Cannabis.sativa_cds.evm.model.10.1752:0.0948632):0.0816926):0.0296123,((Cucumis.sativus_KGN52503:0.00747264,(Cucumis.sativus_KGN44820:0.00732383,Cucumis.sativus_KGN57458:0.04239):0.0224148):0.0474332,Prunus.persica_ONI19068:0.0489546):0.0161303):0.0265071):0.00435069):0.00840815):0.0311806):0.0172528,(((Coffea.canephora_CDP18395:0.0868045,(Solanum.lycopersicum_Solyc03g115360.3.1:0.0640203,Solanum.lycopersicum_Solyc12g039120.2.1:0.0245199):0.0706006):1e-06,(((Chenopodium.quinoa_AUR62038678-RA.colon.cds:0.00737997,Chenopodium.quinoa_AUR62018191-RA.colon.cds:0.00725413):0.00737412,Chenopodium.quinoa_AUR62021587-RA.colon.cds:1e-06):1e-06,Chenopodium.quinoa_AUR62008505-RA.colon.cds:0.014602):0.124617):0.00457941,((Populus.trichocarpa_PNT00586:0.0604033,Prunus.persica_ONI08825:0.0811027):1e-06,((((((Arabidopsis.lyrata_fgenesh2.kg.3..137..AT3G02080.1:1e-06,Arabidopsis.thaliana_AT3G02080.1:1e-06):1e-06,(Camelina.sativa_Csa01g001570.1:1e-06,(Camelina.sativa_Csa15g001610.1:1e-06,Camelina.sativa_Csa19g002660.1:1e-06):0.00737824):0.00720256):0.0218914,Brassica.rapa_A01p059480.1.BraROA.1:1e-06):0.0158728,((((Camelina.sativa_Csa08g007660.1:0.0142253,Camelina.sativa_Csa20g022030.1:0.00706786):1e-06,Camelina.sativa_Csa13g018330.1:0.00707387):0.00706613,(Arabidopsis.thaliana_AT5G15520.1:1e-06,Arabidopsis.lyrata_scaffold.601582.1:1e-06):1e-06):0.0495579,Brassica.rapa_A03p034550.1.BraROA.1:0.00577349):1e-06):0.0607198,((Brassica.rapa_A09p007860.1.BraROA.1:0.0279871,Brassica.rapa_A03g505980.1.BraROA.1:0.0619175):0.009003,((Arabidopsis.thaliana_AT5G61170.1:1e-06,Arabidopsis.lyrata_fgenesh2.kg.8..2085..AT5G61170.1:1e-06):1e-06,((Camelina.sativa_Csa18g034490.1:1e-06,Camelina.sativa_Csa02g068110.1:1e-06):1e-06,Camelina.sativa_Csa11g094990.1:0.0145464):0.0070638):0.00731268):1e-06):0.0722638,Citrus.clementina_ESR53950:0.113018):0.00321918):0.0244179):0.0285595):0.0731665):0.0412985):1e-06,(Amborella.trichopoda_ERN02201:0.0152755,Amborella.trichopoda_ERM99909:0.0815212):0.108282):0.0458475,Taxus.chinensis_KAH9307683.1:0.109833):0.0822989,((Ceratopteris.richardii_KAH7300746.1:1e-06,Ceratopteris.richardii_KAH7436017.1:0.22354):0.0523708,Ceratopteris.richardii_KAH7425594.1:0.0342391):0.0438744):1e-06):0.0696551,Chara.braunii_GBG61485:0.170596):0.0782626,(Micromonas.commoda_ACO70480.1:0.389397,(Chlamydomonas.reinhardtii_PNW87045:0.0552718,Volvox.carteri_EFJ46417.1:0.0227163):0.429793):0.0676739):0.103446,((((Ustilago.maydis_KIS67567:0.27576,Coprinopsis.cinerea_EAU85750:0.201104):0.0158278,((Schizosaccharomyces.pombe_SPBC21C3.13.1.colon.pep:0.0163998,Schizosaccharomyces.pombe_SPBC649.02.1.colon.pep:0.00499925):0.215492,((((Tetrapisispora.blattae_CCH58571:0.0266731,(((Saccharomyces.cerevisiae_YNL302C:1e-06,Saccharomyces.kudriavzevii_CAI4049288.1:0.0210214):0.00703708,(Saccharomyces.cerevisiae_YOL121C:1e-06,Saccharomyces.kudriavzevii_CAI4050784.1:0.00703782):1e-06):0.0118346,Nakaseomyces.glabratus_CAG58695.1:0.0821841):1e-06):0.0342554,Zygosaccharomyces.rouxii_CAR26832:0.0476075):0.0231686,Kluyveromyces.lactis_CAH02907:0.0520911):0.262889,(Neurospora.crassa_EAA33711:0.207083,Aspergillus.tanneri_THC98610:0.103204):0.114672):0.137485):0.0828329):0.136101,Rozella.allomycis_EPZ34940:0.222391):0.207791,(Monosiga.brevicollis_EDQ89725:0.563944,((Amphimedon.queenslandica_Aqu2.1.27559.001:1e-06,Amphimedon.queenslandica_Aqu2.1.06465.001:1e-06):0.571153,((((Branchiostoma.belcheri_XP.019629207.1:0.250394,Ciona.intestinalis_ENSCINP00000028979.2:0.226497):1e-06,Strongylocentrotus.purpuratus_XP.011660676:0.296847):0.0382417,(((((Limulus.polyphemus_XP.013782994.1:0.185969,(Strigamia.maritima_SMAR000222-PA:0.260112,(Daphnia.pulex_EFX64730:0.256816,((Bombyx.mori_NP.001037271.1:0.193286,((Anopheles.gambiae_AGAP010933-PA:0.100537,Aedes.aegypti_AAEL010756-PE:0.0325681):0.191292,((Drosophila.simulans_XP.016039682.1:1e-06,Drosophila.melanogaster_FBpp0074086:1e-06):0.0745801,(Drosophila.melanogaster_FBpp0304717:0.0247584,Drosophila.simulans_XP.016035943.1:0.0543323):0.354682):0.0859427):0.148649):0.0622066,(Apis.mellifera_XP.006572525:0.0764925,Tribolium.castaneum_TC032740.001:0.117651):0.119316):0.0615486):0.082716):0.0210131):1e-06,(Caenorhabditis.elegans_T05F1.3.1:0.319497,(Brugia.malayi_Bm12929.3:0.124896,Brugia.malayi_Bm14060.1:0.107561):0.0614825):0.481459):0.0272381,Priapulus.caudatus_XP.014677464.1:0.211569):1e-06,(Lingula.anatina_XP.013396098.1:1e-06,Lingula.anatina_XP.013390828.1:0.007943):0.243927):0.156643,(Saccoglossus.kowalevskii_XP.002735329.1:0.197071,((Danio.rerio_ENSDARP00000133580.2:0.0504626,(Latimeria.chalumnae_ENSLACP00000015654.1:0.0120658,(Protopterus.annectens_XP.043936649.1:0.0963624,(Xenopus.tropicalis_ENSXETP00000094012.1:0.0322344,((Homo.sapiens_ENSP00000470004.1:1e-06,Mus.musculus_ENSMUSP00000104066.2:0.0315062):0.0261018,Anolis.carolinensis_ENSACAP00000026435.1:1.81913):1e-06):0.022476):0.0187088):0.0138218):0.07655,(Petromyzon.marinus_XP.032820484.1:0.068563,Eptatretus.burgeri_ENSEBUP00000013859.1:0.286201):0.00968878):0.0985985):0.0138667):0.0250545):0.0541032,Exaiptasia.diaphana_XP.020908044.1:0.244766):1e-06):0.181463):0.00882051):0.103446);
```
