## Supplementary material for "Constructive neutral evolution explains the emergence of specialised ribosomes in diverse eukaryotes": All alignments and trees: geneTree.newick

```
(((Monosiga.brevicollis_EDQ90405:0.131136,((((Ciona.intestinalis_ENSCINP00000022698.2:0.183803,Strongylocentrotus.purpuratus_XP.011673449:0.102385):1.00256e-06,(((Branchiostoma.belcheri_XP.019639726.1:0.113217,(((Eptatretus.burgeri_ENSEBUP00000014058.1:0.0123536,((Eptatretus.burgeri_ENSEBUP00000018455.1:0.236135,Eptatretus.burgeri_ENSEBUP00000010020.1:0.135926):0.532225,Eptatretus.burgeri_ENSEBUP00000019317.1:0.472408):0.129164):0.0670618,Petromyzon.marinus_XP.032817003.1:1.00256e-06):1.00256e-06,(((Danio.rerio_ENSDARP00000134460.1:0.00741696,(((Homo.sapiens_ENSP00000458115.1:1.00256e-06,Homo.sapiens_ENSP00000454746.2:1.00256e-06):1.00256e-06,Mus.musculus_ENSMUSP00000127791.2:1.00256e-06):1.00256e-06,(Anolis.carolinensis_ENSACAP00000027801.1:1.00256e-06,(Anolis.carolinensis_ENSACAP00000008130.3:0.0614238,Anolis.carolinensis_ENSACAP00000011000.1:0.0374967):1.00256e-06):1.00256e-06):1.00256e-06):1.00256e-06,Callorhinchus.milii_XP.042197180.1:0.0969902):0.00738878,(((Xenopus.tropicalis_ENSXETP00000060396.2:1.00256e-06,Gallus.gallus_ENSGALP00010029803.1:1.00256e-06):1.00256e-06,Protopterus.annectens_XP.043928181.1:0.0150746):1e-06,Latimeria.chalumnae_ENSLACP00000013024.1:0.082723):1e-06):0.014812):0.0188919):0.0152095,Saccoglossus.kowalevskii_XP.002737493.1:0.0740797):0.0115152,((Priapulus.caudatus_XP.014681348.1:0.0489779,(Strigamia.maritima_SMAR002571-PA:0.0660455,((((Bombyx.mori_NP.001037570.1:0.039813,((Aedes.aegypti_AAEL009151-PA:0.0211165,(Anopheles.gambiae_AGAP000541-PB:0.0121332,Anopheles.gambiae_AGAP009572-PA:0.0386866):1.00256e-06):0.0875187,(Drosophila.simulans_XP.016039180.1:1.00256e-06,(Drosophila.melanogaster_FBpp0073624:1.00256e-06,Drosophila.melanogaster_FBpp0087321:0.0232604):1.00256e-06):0.00744481):0.0155775):1.00256e-06,Tribolium.castaneum_TC012128.001:0.0156411):1.00256e-06,Apis.mellifera_XP.003251150:0.0388789):0.0320419,Daphnia.pulex_EFX82013:0.0468713):1.00256e-06):0.0202171):0.0102993,(((Limulus.polyphemus_XP.022241941.1:0.0310291,Limulus.polyphemus_XP.013776197.1:0.00746223):0.0185354,(Brugia.malayi_Bm13902.1:0.0501977,Caenorhabditis.elegans_F53A3.3a.3:0.111175):0.021812):0.0129375,(Lingula.anatina_XP.013379123.1:0.0235856,Capitella.teleta_CapteP21057:0.0574288):0.0183605):0.0173648):0.00958396):0.0306859):0.0610208,Exaiptasia.diaphana_XP.020912383.1:0.0631301):1.00256e-06,Amphimedon.queenslandica_Aqu2.1.35782.001:0.112635):0.0530913):0.0277585,((((((Kluyveromyces.lactis_CAH02276:1.00256e-06,Kluyveromyces.lactis_CAH02261:1.00256e-06):0.0147602,((Tetrapisispora.blattae_CCH60805:0.0271638,Zygosaccharomyces.rouxii_CAR27238:0.0112086):0.0226687,(Zygosaccharomyces.rouxii_CAR26346:0.0787436,(((Nakaseomyces.glabratus_CAR58068.1:1.00256e-06,Nakaseomyces.glabratus_CAG61386.1:1.00256e-06):0.00744326,((Saccharomyces.cerevisiae_YJL190C:1.00256e-06,Saccharomyces.cerevisiae_YLR367W:0.00746654):1.00256e-06,(Saccharomyces.kudriavzevii_CAI4043467.1:1.00256e-06,Saccharomyces.kudriavzevii_CAI4046954.1:0.00740643):0.00742474):1.00256e-06):0.00760676,Tetrapisispora.blattae_CCH58611:0.0774607):1.00256e-06):1.00256e-06):0.00764237):0.0959094,(Neurospora.crassa_ESA43161:0.0319562,Aspergillus.tanneri_THC97795:0.125049):0.0254259):0.101455,(Schizosaccharomyces.pombe_SPAC5D6.01.1.colon.pep:1.00256e-06,Schizosaccharomyces.pombe_SPAC22A12.04c.1.colon.pep:1.00256e-06):0.187308):0.00895734,(Coprinopsis.cinerea_EAU80499:0.181842,Ustilago.maydis_KIS70942:0.0781248):0.0377741):0.0563896,Rozella.allomycis_EPZ32425:0.139795):0.0396934):0.0572084,(((((((((Amborella.trichopoda_ERM94197:0.0160289,(Nymphaea.colorata_NC8G0219880.1.colon.cds:0.20202,Nymphaea.colorata_NC10G0163490.1.colon.cds:1.00256e-06):0.0239957):0.0129337,((((Chenopodium.quinoa_AUR62001832-RA.colon.cds:1.27324,((((Sesamum.indicum_SIN.1024466.t:1.00256e-06,Sesamum.indicum_SIN.1022040.t:1.00256e-06):1.00256e-06,Sesamum.indicum_SIN.1014195.t:0.00891881):0.00771962,Sesamum.indicum_SIN.1024208.t:1.00256e-06):1.00256e-06,Coffea.canephora_CDP09021:0.0157384):1.00256e-06):1.00256e-06,((Dioscorea.rotundata_DRNTG.04653.1:1.00256e-06,(Dioscorea.rotundata_DRNTG.21692.1:1.00256e-06,Dioscorea.rotundata_DRNTG.21693.1.cds1:1.00256e-06):0.00770534):0.0154707,((Asparagus.officinalis_ONK67789:1.00256e-06,Asparagus.officinalis_ONK78473:1.00256e-06):1.00256e-06,Asparagus.officinalis_ONK62321:0.00772142):0.00772334):1.00256e-06):1.00256e-06,((((((Chenopodium.quinoa_AUR62009619-RA.colon.cds:1.00256e-06,Chenopodium.quinoa_AUR62001831-RA.colon.cds:1.00256e-06):0.0150715,(Chenopodium.quinoa_AUR62040947-RA.colon.cds:1.00256e-06,Chenopodium.quinoa_AUR62038379-RA.colon.cds:1.00256e-06):1.00256e-06):1.00256e-06,(Oryza.sativa_Os07t0208000-01:1.00256e-06,Oryza.sativa_Os02t0478600-01:0.00745856):0.00747974):0.0229789,(((Cannabis.sativa_cds.evm.model.02.281:1.00256e-06,Cannabis.sativa_cds.evm.model.01.1533.1.5bd9b135:1.00256e-06):0.00755639,((Brassica.rapa_A06p024140.1.BraROA.1:0.00768324,((Brassica.rapa_A02p012210.1.BraROA.1:1.00256e-06,Brassica.rapa_A03p011900.1.BraROA.1:1.00256e-06):1.00256e-06,Brassica.rapa_A08p044200.1.BraROA.1:0.00754339):0.00755283):1.00256e-06,(((((Camelina.sativa_Csa06g019790.1:1.00256e-06,Camelina.sativa_Csa09g041120.1:1.00256e-06):1.00256e-06,Camelina.sativa_Csa11g093720.1:1.00256e-06):1.00256e-06,Camelina.sativa_Csa18g033150.1:1.00256e-06):1.00256e-06,(Arabidopsis.thaliana_AT3G46040.1:0.0151975,Arabidopsis.lyrata_fgenesh1.pm.C.scaffold.5000807:1.00192e-06):1.00256e-06):1.00256e-06,(((Arabidopsis.thaliana_AT1G07770.2:1.00256e-06,(Arabidopsis.lyrata_Al.scaffold.0007.3414:1.00256e-06,Arabidopsis.lyrata_fgenesh2.kg.1..764..AT1G07770.2:1.00192e-06):1.00039e-06):1.00039e-06,Camelina.sativa_Csa04g028770.1:1.00256e-06):1.00256e-06,((Arabidopsis.thaliana_AT5G59850.1:1.00039e-06,Arabidopsis.lyrata_fgenesh1.pm.C.scaffold.8001599:1.00256e-06):1.00256e-06,(((Camelina.sativa_Csa02g065630.1:1.00256e-06,Camelina.sativa_Csa03g011230.1:1.00256e-06):1.00256e-06,Camelina.sativa_Csa14g009180.1:1.00256e-06):1.00256e-06,Camelina.sativa_Csa17g011210.1:1.00256e-06):1.00256e-06):1.00256e-06):1.00256e-06):1.00256e-06):1.00256e-06):0.00756364,((Oryza.sativa_Os01t0153200-00:1.595,(Triticum.urartu_TuG1812S0000549900.01.T01:1.00256e-06,Triticum.urartu_TuG1812G0300005112.01.T01:0.648794):1.00256e-06):1.00256e-06,(Oryza.sativa_Os01t0237400-00:2.9287,Triticum.urartu_TuG1812G0100003266.01.T01:1.00256e-06):1.00256e-06):1.00256e-06):1.00256e-06):0.00766547,((((((Olea.europaea_Oeu028671.1:1.16233,Olea.europaea_Oeu031815.1:0.16306):0.0561705,Olea.europaea_Oeu013376.1:0.270819):1e-06,(Solanum.lycopersicum_Solyc04g057993.1.1:0.371245,Solanum.lycopersicum_Solyc04g057997.1.1:1.02451):0.383246):0.0280282,(((Daucus.carota_KZM94643:1.00256e-06,Daucus.carota_KZM97804:1.00256e-06):1.00256e-06,Daucus.carota_KZM95643:1.00256e-06):0.0151492,((((Helianthus.annuus_mRNA.colon.HanXRQr2.Chr05g0197401:1.00256e-06,Helianthus.annuus_mRNA.colon.HanXRQr2.Chr06g0256021:1.00256e-06):1.00256e-06,Helianthus.annuus_mRNA.colon.HanXRQr2.Chr04g0161521:1.00256e-06):1.00256e-06,Helianthus.annuus_mRNA.colon.HanXRQr2.Chr08g0344421:1.00256e-06):1.00256e-06,Helianthus.annuus_mRNA.colon.HanXRQr2.Chr11g0491771:1.00256e-06):1.00256e-06):0.00774586):1.00256e-06,(Populus.trichocarpa_PNT22852:0.0247793,(((Camelina.sativa_Csa08g022830.1:0.260708,Camelina.sativa_Csa10g049230.1:0.32697):0.50602,((Camelina.sativa_Csa00664s030.1:1.00256e-06,(Camelina.sativa_Csa20g001920.1:1.00256e-06,Camelina.sativa_Csa01044s010.1:1.00256e-06):0.00887978):0.29928,(Camelina.sativa_Csa20g071270.1:0.0986865,Camelina.sativa_Csa08g015320.1:0.237271):0.22611):0.0546099):0.123519,((Camelina.sativa_Csa04g053710.1:0.00758212,(Camelina.sativa_Csa05g013480.1:1.00256e-06,Camelina.sativa_Csa06g043650.1:0.00755023):1.00256e-06):1.00256e-06,(Arabidopsis.lyrata_Al.scaffold.0004.2538:0.0243463,Arabidopsis.thaliana_AT2G39590.1:0.0153256):0.038522):0.0466454):1.00256e-06):1.00256e-06):0.00768244,((((Juglans.regia_cds.Jr14.11750.p1:0.0233533,Juglans.regia_cds.Jr12.22970.p1:1.00256e-06):1.00256e-06,(Juglans.regia_cds.Jr07.36150.p1:1.00256e-06,(Juglans.regia_cds.Jr05.08830.p1:1.00256e-06,Juglans.regia_cds.Jr07.36140.p1:1.00256e-06):1.00256e-06):1.00256e-06):1.00256e-06,(Cucumis.sativus_KGN54938:1.00256e-06,Cucumis.sativus_KGN65669:0.121608):0.0153839):1.00256e-06,((Coffea.canephora_CDP00053:0.0231581,(Olea.europaea_Oeu046991.1:0.00778805,Sesamum.indicum_SIN.1022030.t.cds1:0.0315547):1e-06):1.00256e-06,(Coffea.canephora_CDO97981:1.56836,(Olea.europaea_Oeu010191.1:1e-06,Olea.europaea_Oeu014436.1:1.00256e-06):1e-06):1e-06):1e-06):1.00256e-06):1.00256e-06):0.00770115,(((Zea.mays_NP.001146975.1:1.00256e-06,((Zea.mays_XP.035822619.1:0.0306457,(Zea.mays_XP.020399670.1:0.0474287,Zea.mays_XP.020396917.1:0.0728064):0.00725832):1.00256e-06,Zea.mays_XP.008654849.1:1.00256e-06):0.00773529):1.00256e-06,Asparagus.officinalis_ONK65134:0.657084):0.0160392,((Citrus.clementina_ESR49284:1.00256e-06,Citrus.clementina_ESR38001:1.00256e-06):1.00256e-06,(((Prunus.persica_ONI24217:1.00256e-06,(Quercus.lobata_QL02p071249.colon.mrna:1.00256e-06,((Glycine.max_KRH51002:1.00256e-06,Glycine.max_KRH27608:1.00256e-06):1.00256e-06,Glycine.max_KRH27605:1.00256e-06):1.00256e-06):1.00256e-06):1.00256e-06,(Prunus.persica_ONI00341:1.00256e-06,((Quercus.lobata_QL08p058924.colon.mrna:1.00256e-06,(Glycine.max_KRH02138:1.00256e-06,Glycine.max_KRH77880:1.00256e-06):1.00256e-06):1.00256e-06,(Quercus.lobata_QL01p033107.colon.mrna:1.00256e-06,Glycine.max_KRH11364:0.0561133):1.00256e-06):1.00256e-06):1.00256e-06):1.00256e-06,((Populus.trichocarpa_PNT17792:1.00256e-06,Populus.trichocarpa_PNT54029:1.00256e-06):1.00256e-06,Populus.trichocarpa_PNT45033:1.00256e-06):0.0169526):1.00256e-06):1e-06):1.00256e-06):0.00790908):0.0146714,Amborella.trichopoda_ERN10160:0.0244368):0.00775282):0.00776616,Taxus.chinensis_KAH9321887.1:0.0188608):0.0302095,((Ceratopteris.richardii_KAH7427428.1:0.00769797,Ceratopteris.richardii_KAH7331358.1:1.00256e-06):0.0314755,Ceratopteris.richardii_KAH7432912.1:0.0720286):0.0208112):0.0148233,(Selaginella.moellendorffii_EFJ14550:1.00256e-06,Selaginella.moellendorffii_EFJ26253:1.00256e-06):0.0601358):1.00256e-06,((Ceratopteris.richardii_KAH7446669.1:0.476978,(Amborella.trichopoda_ERN15440:0.0457482,(Nymphaea.colorata_NC6G0252350.1.colon.cds:0.23479,((((((Cannabis.sativa_cds.novel.model.1332.5bd9a17a:1.00256e-06,Cannabis.sativa_cds.novel.model.1340.5bd9a17a:1.00256e-06):0.113858,(Prunus.persica_ONI13576:0.0543932,Prunus.persica_ONH90028:0.0334487):0.0445508):0.0112951,((Citrus.clementina_ESR36902:0.0257839,Citrus.clementina_ESR36899:0.167092):0.00577411,Citrus.clementina_ESR64628:0.0248343):0.103991):0.0238368,(((Populus.trichocarpa_PNT20075:1.00256e-06,Populus.trichocarpa_PNT20077:1.00256e-06):0.101694,((((Quercus.lobata_QL07p024528.colon.mrna:1.00256e-06,Quercus.lobata_QL02p063444.colon.mrna:0.00763099):0.0642372,Juglans.regia_cds.Jr10.19690.p1:0.0597172):0.0364686,(Glycine.max_KRH60155:0.0190582,Glycine.max_KRH41445:0.01537):0.102726):0.0217408,Cucumis.sativus_KGN45986:0.135189):0.00218346):0.00981912,((((Arabidopsis.lyrata_fgenesh2.kg.7..1248..AT4G29430.1:1.00256e-06,Arabidopsis.thaliana_AT4G29430.1:1.00256e-06):1.00256e-06,((Camelina.sativa_Csa10g013050.1:1.00256e-06,Camelina.sativa_Csa12g017960.1:1.00256e-06):1.00256e-06,Camelina.sativa_Csa11g014070.1:1.00256e-06):1.00256e-06):0.0231884,Brassica.rapa_A01p008950.1.BraROA.1:0.00895099):1.00256e-06,(((Camelina.sativa_Csa01g044770.1:0.00749014,(Camelina.sativa_Csa19g049150.1:1.00256e-06,Camelina.sativa_Csa00441s280.1:1.00256e-06):1.00256e-06):1.00256e-06,(Arabidopsis.thaliana_AT2G19720.1:0.00748405,Arabidopsis.lyrata_scaffold.303876.1:0.0152127):1.00256e-06):0.0195395,Brassica.rapa_A07p001520.1.BraROA.1:0.0298032):0.0357095):0.124013):0.0370963):0.0577425,(((Helianthus.annuus_mRNA.colon.HanXRQr2.Chr08g0343061:0.108969,Daucus.carota_KZN00558:0.249931):1.00256e-06,(((Olea.europaea_Oeu045664.1:0.0166299,Olea.europaea_Oeu052810.1:0.0208231):0.0229224,Sesamum.indicum_SIN.1010370.t:0.0758663):0.0358642,((Solanum.lycopersicum_Solyc12g044730.2.1:0.0450707,Solanum.lycopersicum_Solyc03g121370.3.1:0.0508738):0.0574988,Coffea.canephora_CDO97938:0.113637):1.00256e-06):0.0404061):0.0635261,Chenopodium.quinoa_AUR62000798-RA.colon.cds:0.210531):0.0371597):0.00851144,((Dioscorea.rotundata_DRNTG.26709.1:1.00256e-06,Dioscorea.rotundata_DRNTG.18362.1:0.524179):0.0742239,(Asparagus.officinalis_ONK67376:0.0987778,(Triticum.urartu_TuG1812G0300001845.01.T01:0.0460788,((Oryza.sativa_Os01t0237200-00:0.476962,Oryza.sativa_Os02t0255200-01:1.00256e-06):1.00256e-06,Zea.mays_NP.001151977.2:0.112992):0.0505474):0.0773636):0.0218035):0.00570018):0.0530043):0.049079):0.621242):0.115008,(Selaginella.moellendorffii_EFJ16851:1.00256e-06,(Selaginella.moellendorffii_EFJ32144:1.00256e-06,Selaginella.moellendorffii_EFJ04586:1.00256e-06):1.00256e-06):0.963477):0.0974117):1.00256e-06,Chara.braunii_GBG61521:0.0750791):0.0275076,((Chlamydomonas.reinhardtii_PNW83523:0.0312015,Volvox.carteri_EFJ51778.1:1.00256e-06):0.062438,Micromonas.commoda_ACO68845.1:0.177537):0.0605502):1.00154e-06,((((Daucus.carota_KZM81259:0.0800303,(Helianthus.annuus_CDS.colon.HanXRQr2.Chr17g0785331.1:0.00122825,Helianthus.annuus_CDS.colon.HanXRQr2.Chr17g0810511.1:0.0505107):0.0640354):0.0502928,(Arabidopsis.thaliana_ATCG00770.1:1.00256e-06,(Arabidopsis.lyrata_scaffold.201123.1:1.00256e-06,Arabidopsis.lyrata_scaffold.201005.1:1.00256e-06):1.00256e-06):0.0968939):0.253375,(((Ceratopteris.richardii_KAH7423503.1:0.0101074,Ceratopteris.richardii_KAH7436978.1:1.00256e-06):0.0105397,((((Ceratopteris.richardii_KAH7437008.1:1.00256e-06,Ceratopteris.richardii_KAH6556700.1:1.00256e-06):1.00256e-06,Ceratopteris.richardii_KAH7292436.1:1.00256e-06):1.00256e-06,Ceratopteris.richardii_KAH7291173.1:1.00256e-06):1.00256e-06,Ceratopteris.richardii_KAH7277805.1:1.00256e-06):1.00256e-06):1.00256e-06,Ceratopteris.richardii_KAH7436903.1:1.00256e-06):0.435514):0.134535,Micromonas.commoda_ACO55552.1:0.47158):1.68141):0.0572084);
```
