## Supplementary material for "Constructive neutral evolution explains the emergence of specialised ribosomes in diverse eukaryotes": All alignments and trees: geneTree.newick

```
(((Rozella.allomycis_EPZ34992:0.226599,((Coprinopsis.cinerea_EAU84827:0.127196,Ustilago.maydis_KIS67535:0.263844):0.0601388,((((Zygosaccharomyces.rouxii_CAR28547:0.17219,(Nakaseomyces.glabratus_CAG62440.1:0.0347874,((Saccharomyces.cerevisiae_YPL131W:0.00703987,Saccharomyces.kudriavzevii_CAI4053145.1:0.0195915):0.0390849,Tetrapisispora.blattae_CCH63040:0.0506529):0.0224156):0.0165683):0.0420609,Kluyveromyces.lactis_CAH00466:0.0525898):0.226631,(Aspergillus.tanneri_THC96146:0.183916,Neurospora.crassa_EAA31342:0.110275):0.0808021):0.123533,(Schizosaccharomyces.pombe_SPBC11C11.09c.1.colon.pep:1.00926e-06,Schizosaccharomyces.pombe_SPAC3H5.12c.1.colon.pep:0.00387213):0.294255):0.125545):0.236142):0.119879,(((Amphimedon.queenslandica_Aqu2.1.26225.001:0.0841207,Amphimedon.queenslandica_Aqu2.1.05821.001:0.178158):0.170159,(((((Callorhinchus.milii_NP.001279541.1:0.119446,(Eptatretus.burgeri_ENSEBUP00000000867.1:0.359038,Petromyzon.marinus_XP.032835519.1:0.103524):0.0276837):0.0245115,(((Danio.rerio_ENSDARP00000006085.6:0.0704853,(Danio.rerio_ENSDARP00000106359.2:1.00926e-06,Danio.rerio_ENSDARP00000144077.2:0.00722451):0.0146298):0.0662976,(Protopterus.annectens_XP.043939485.1:0.110333,(Latimeria.chalumnae_ENSLACP00000006518.1:0.168207,Latimeria.chalumnae_ENSLACP00000000013.1:0.0328711):0.095807):0.0335912):0.00506509,((Latimeria.chalumnae_ENSLACP00000012262.2:0.045134,(Protopterus.annectens_XP.043941613.1:0.029583,(Xenopus.tropicalis_ENSXETP00000049753.5:0.0612122,((Gallus.gallus_ENSGALP00010031908.1:0.0223816,(Anolis.carolinensis_ENSACAP00000004207.4:1.00926e-06,Anolis.carolinensis_ENSACAP00000000952.3:0.0303677):0.0212812):0.0033729,(Homo.sapiens_ENSP00000359345.2:0.00645838,Mus.musculus_ENSMUSP00000080854.7:0.0109839):0.0107854):0.0234388):0.0246531):0.0013048):0.012443,Callorhinchus.milii_NP.001279040.1:0.0874831):0.0202485):0.0214288):0.122611,(Saccoglossus.kowalevskii_XP.002736904.1:0.165941,Strongylocentrotus.purpuratus_XP.030854023:0.204794):0.022082):1.00856e-06,(((Lingula.anatina_XP.013387289.1:0.1282,(((((Bombyx.mori_NP.001037008.1:0.132936,((Anopheles.gambiae_AGAP009031-PA:0.0493706,Aedes.aegypti_AAEL004325-PA:0.0312878):0.0987472,(Drosophila.simulans_XP.016025847.1:1.00926e-06,Drosophila.melanogaster_FBpp0110421:1.00926e-06):0.119126):0.103756):0.024476,Tribolium.castaneum_TC011241.001:0.119735):0.0205281,Apis.mellifera_XP.624620:0.106364):0.112462,Daphnia.pulex_EFX90266:0.202712):0.0301434,(((Limulus.polyphemus_XP.013774820.1:0.0609646,Limulus.polyphemus_XP.013774553.1:0.0408792):0.109076,Strigamia.maritima_SMAR003483-PA:0.178722):0.0164141,(Brugia.malayi_Bm4350.3:0.127191,Caenorhabditis.elegans_F54C9.5.1:0.236528):0.319755):0.047559):0.0359383):0.0226753,((Priapulus.caudatus_XP.014671049.1:0.154365,Priapulus.caudatus_XP.014665260.1:0.225046):0.0862332,Capitella.teleta_CapteP164118:0.221262):0.0387243):0.0138992,(Ciona.intestinalis_ENSCINP00000017093.3:0.171776,Branchiostoma.belcheri_XP.019640800.1:0.10725):0.0214014):0.0497766):0.0325761,(Exaiptasia.diaphana_XP.020917422.1:0.0430965,Exaiptasia.diaphana_XP.020892676.1:0.122695):0.119973):0.151196):0.0265191,Monosiga.brevicollis_EDQ91437:0.494578):0.0157334):0.0958425,(((((((((Nymphaea.colorata_NC10G0031720.1.colon.cds:2.02358,Nymphaea.colorata_NC10G0038100.1.colon.cds:4.02237):0.221708,((Nymphaea.colorata_NC10G0031740.1.colon.cds:0.00345865,Nymphaea.colorata_NC10G0031780.1.colon.cds:1.00926e-06):0.0103977,Nymphaea.colorata_NC3G0204640.1.colon.cds:0.0102372):0.0901777):1e-06,((((((Helianthus.annuus_mRNA.colon.HanXRQr2.Chr16g0740041:0.00697337,(Helianthus.annuus_mRNA.colon.HanXRQr2.Chr06g0263391:0.0153763,((Helianthus.annuus_mRNA.colon.HanXRQr2.Chr11g0494321:0.00462783,Helianthus.annuus_mRNA.colon.HanXRQr2.Chr05g0205381:0.0789324):0.0292432,((Helianthus.annuus_mRNA.colon.HanXRQr2.Chr01g0020641:1.00926e-06,Helianthus.annuus_mRNA.colon.HanXRQr2.Chr01g0020541:0.0401418):1.00926e-06,Helianthus.annuus_mRNA.colon.HanXRQr2.Chr01g0020531:0.248141):0.0372406):0.0491864):0.00572096):0.0602391,(Daucus.carota_KZM88033:1.5155,(Daucus.carota_KZM86817:0.0353964,Daucus.carota_KZN06634:0.0166833):0.0520912):1e-06):0.0190841,(((Solanum.lycopersicum_Solyc06g082870.3.1:0.0244178,Solanum.lycopersicum_Solyc06g007670.3.1:0.066644):0.0640498,(Coffea.canephora_CDP18434:0.0622857,Coffea.canephora_CDP17898:0.0645345):0.0383652):0.0127228,((Sesamum.indicum_SIN.1019089.t:0.0365437,Sesamum.indicum_SIN.1015888.t:0.0346062):0.0197002,((Olea.europaea_Oeu050319.5:0.166165,((Olea.europaea_Oeu003687.2:1.00926e-06,Olea.europaea_Oeu003685.1:0.00345292):0.0209753,Olea.europaea_Oeu030356.2:0.163947):0.0333972):0.0272199,(Olea.europaea_Oeu018053.1:0.0396881,Olea.europaea_Oeu015707.1:0.106668):0.0179168):0.0121521):0.00584675):0.00630344):0.00578473,((Citrus.clementina_ESR55431:0.0594663,((Cucumis.sativus_KGN47624:0.128151,((Quercus.lobata_QL10p057432.colon.mrna:1.00856e-06,Quercus.lobata_QL10p057720.colon.mrna:0.00347416):0.0642041,Cucumis.sativus_KGN51654:0.0809773):0.0180276):0.0116699,Cannabis.sativa_cds.evm.model.02.3264:0.0617525):0.0064211):0.00428396,((Populus.trichocarpa_PNS91362:0.0213397,Populus.trichocarpa_PNT08125:0.194758):0.0175347,((((((Camelina.sativa_Csa19g039400.1:1.00926e-06,Camelina.sativa_Csa01g031470.1:1.00926e-06):1.00856e-06,Camelina.sativa_Csa15g054250.1:0.00697435):0.0138239,((Camelina.sativa_Csa11g055780.1:1.00926e-06,Camelina.sativa_Csa12g081680.1:1.00926e-06):0.00701715,Camelina.sativa_Csa10g046790.1:1.00926e-06):0.0207009):0.0116788,((Arabidopsis.lyrata_fgenesh2.kg.3..2755..AT3G25520.1:0.0104411,Arabidopsis.thaliana_AT3G25520.3:0.0105127):1.00856e-06,(Arabidopsis.thaliana_AT5G39740.2:0.0138943,Arabidopsis.lyrata_scaffold.704070.1:1.00856e-06):0.006941):0.00404294):0.0294543,(Brassica.rapa_A07g503280.1.BraROA.1:0.0107182,Brassica.rapa_A03p047220.1.BraROA.1:0.0920139):0.0107001):0.0810616,Brassica.rapa_A06p047420.1.BraROA.1:0.191619):0.0696722):0.02085):0.00991597):0.00584413,((Chenopodium.quinoa_AUR62033260-RA.colon.cds:0.0359451,(Chenopodium.quinoa_AUR62028627-RA.colon.cds:0.0133935,Chenopodium.quinoa_AUR62008052-RA.colon.cds:0.00417515):0.0681693):0.0537189,((((((Camelina.sativa_Csa16g006160.1:0.0609211,Camelina.sativa_Csa05g091380.1:0.108849):0.0261007,Camelina.sativa_Csa07g005320.1:0.227501):0.0665885,((Camelina.sativa_Csa10g017880.1:1.00926e-06,Camelina.sativa_Csa10g040010.1:1.00926e-06):1.00856e-06,(Camelina.sativa_Csa14g036140.1:0.0211811,Camelina.sativa_Csa10g007110.1:0.02138):0.0210926):1.35947):0.0226784,Arabidopsis.lyrata_Al.scaffold.0005.2898:0.0499238):0.165274,Citrus.clementina_ESR61145:0.067973):0.0174533,(((Juglans.regia_cds.Jr07.21470.p1:0.0372944,Juglans.regia_cds.Jr12.13300.p1:0.0296602):0.0440689,((Glycine.max_KRH47975:0.00732126,Glycine.max_KRH66389:0.101997):0.00310152,((Glycine.max_KRH06532:0.0104279,(Glycine.max_KRH22144:0.00342283,Glycine.max_KRH22141:0.00352915):0.0212779):0.00350334,Glycine.max_KRH47972:0.0104562):1.00856e-06):0.078134):0.00882482,(Populus.trichocarpa_PNT05849:0.00343933,Populus.trichocarpa_PNT05464:0.00349402):0.067349):1.00856e-06):1.00856e-06):0.0114676):0.0177416,(((Dioscorea.rotundata_DRNTG.07315.1:0.0606036,(Dioscorea.rotundata_DRNTG.12534.1:0.052314,Dioscorea.rotundata_DRNTG.12535.1:0.0321492):0.054837):0.0293268,Dioscorea.rotundata_DRNTG.13240.1:0.0484194):0.0148388,(((((Triticum.urartu_TuG1812G0200003540.01.T01:0.00291867,(Triticum.urartu_TuG1812G0500004526.01.T03:0.0578967,((Triticum.urartu_TuG1812G0400000400.01.T01:0.021653,Triticum.urartu_TuG1812G0100001151.01.T02:1.00926e-06):1.03282,Triticum.urartu_TuG1812G0100001560.01.T01:0.381288):0.108516):0.100259):1.00856e-06,(Triticum.urartu_TuG1812G0200003389.01.T01:1.00926e-06,Triticum.urartu_TuG1812S0003137300.01.T01:1.00926e-06):0.0113466):0.0390039,(Oryza.sativa_Os01t0896700-00:0.0104124,Oryza.sativa_Os01t0896800-01:0.00681658):0.0550427):0.0349255,((Zea.mays_XP.008674702.1:0.00406233,Zea.mays_NP.001151284.1:0.0276099):0.0412623,Zea.mays_XP.008650733.1:0.0530444):0.0144039):0.102517,(Asparagus.officinalis_ONK72382:0.108295,Asparagus.officinalis_ONK56894:0.0508679):0.0191807):0.00453866):0.0291967):0.0225751):0.0266547,Amborella.trichopoda_ERN20259:0.0713018):0.0338248,Taxus.chinensis_KAH9310837.1:0.359501):0.0807724,(Ceratopteris.richardii_KAH7300190.1:0.0327496,(Ceratopteris.richardii_KAH7300209.1:0.00706831,Ceratopteris.richardii_KAH7432392.1:0.0257459):0.015237):0.149159):0.0462484,(Selaginella.moellendorffii_EFJ17161:0.00358482,Selaginella.moellendorffii_EFJ31187:1.00926e-06):0.218053):0.0747739,Chara.braunii_GBG86412:0.287934):0.145497,((Volvox.carteri_EFJ49355.1:0.104755,Chlamydomonas.reinhardtii_PNW73166:0.0948078):0.286763,Micromonas.commoda_ACO63199.1:0.421874):0.129332):0.0958425);
```
