## Supplementary material for "Constructive neutral evolution explains the emergence of specialised ribosomes in diverse eukaryotes": All alignments and trees: geneTree.newick

```
(((((((Neurospora.crassa_EAA26938:0.0243578,Aspergillus.tanneri_THC97000:0.079481):0.0965147,(((Tetrapisispora.blattae_CCH59787:0.103803,(Nakaseomyces.glabratus_CAG61151.1:0.0789996,(Saccharomyces.kudriavzevii_CAI4049697.1:0.00960471,Saccharomyces.cerevisiae_YNL178W:0.00563357):0.00476268):0.0160642):0.00743704,Zygosaccharomyces.rouxii_CAR27131:0.0938303):0.0166611,Kluyveromyces.lactis_CAH00528:0.103065):0.29172):0.0593243,Schizosaccharomyces.pombe_SPBC16G5.14c.1.colon.pep:0.206512):0.0195665,(Coprinopsis.cinerea_EFI28620:0.18021,Ustilago.maydis_KIS68977:0.149554):0.0725594):0.0716845,Rozella.allomycis_EPZ36586:0.526415):0.0812068,((((Exaiptasia.diaphana_XP.020905203.1:0.0908804,((Branchiostoma.belcheri_XP.019621778.1:0.115226,(((Lingula.anatina_XP.013402314.1:1.02629e-06,Lingula.anatina_XP.013379653.2:1.02629e-06):0.124794,Capitella.teleta_CapteP171942:0.0910123):1e-06,((Daphnia.pulex_EFX75712:0.107018,Strigamia.maritima_SMAR007476-PA:0.0876226):1e-06,(Limulus.polyphemus_XP.022237055.1:1e-06,Limulus.polyphemus_XP.013786571.1:0.0235088):0.118645):0.0087231):0.0178555):0.00821011,((((Caenorhabditis.elegans_C23G10.3.1:0.183907,Brugia.malayi_Bm2320.1:0.21667):0.33791,(Apis.mellifera_XP.623731:0.17674,(Tribolium.castaneum_TC008261.001:0.12569,(((Drosophila.simulans_XP.002104546.1:1.02629e-06,Drosophila.melanogaster_FBpp0312066:0.00535319):0.215342,(Anopheles.gambiae_AGAP001910-PA:0.0292809,Aedes.aegypti_AAEL008192-PA:0.0156103):0.106933):0.0759113,Bombyx.mori_NP.001037253.1:0.165761):1e-06):0.0233914):0.0364651):1e-06,Priapulus.caudatus_XP.014674777.1:0.120204):1e-06,((Ciona.intestinalis_ENSCINP00000010313.3:0.233148,((Petromyzon.marinus_XP.032811538.1:0.047112,Eptatretus.burgeri_ENSEBUP00000005415.1:0.209509):0.0234468,(((Latimeria.chalumnae_ENSLACP00000006908.1:0.0636736,((Protopterus.annectens_XP.043911400.1:0.0487023,Protopterus.annectens_XP.043927079.1:1e-06):0.00534578,(Xenopus.tropicalis_ENSXETP00000099523.2:0.0499779,((Mus.musculus_ENSMUSP00000032998.7:1.02629e-06,Homo.sapiens_ENSP00000278572.6:0.00522969):0.00521491,(Anolis.carolinensis_ENSACAP00000029870.1:0.0602127,Gallus.gallus_ENSGALP00010004125.1:1e-06):1e-06):0.00409296):1.01187e-06):1.01187e-06):0.00457437,Danio.rerio_ENSDARP00000132180.1:0.0166734):0.00663138,Callorhinchus.milii_NP.001279756.1:0.0259645):0.0434411):0.010126):1.01187e-06,Saccoglossus.kowalevskii_XP.006821911.1:0.108194):0.0261479):0.0252942):0.0102614):0.0307247,(Strongylocentrotus.purpuratus_XP.798304:0.114075,Saccoglossus.kowalevskii_XP.006815910.1:0.315938):1e-06):0.0299371,(Amphimedon.queenslandica_Aqu2.1.14207.001:0.00624832,Amphimedon.queenslandica_Aqu2.1.26386.001:1.02629e-06):0.224107):0.0724119,Monosiga.brevicollis_EDQ90834:0.416414):0.068918):0.0201641,(((Nymphaea.colorata_NC1G0064020.1.colon.cds:1.37778,(((((Arabidopsis.lyrata_fgenesh2.kg.1..3276..ATCG00800.1:0.028707,Arabidopsis.lyrata_fgenesh2.kg.2..679..ATCG00800.1:1.01187e-06):1.01187e-06,Arabidopsis.thaliana_ATCG00800.1:1.02629e-06):0.0677655,Quercus.lobata_QL93p1043.0025.colon.mrna.colon.CDS.colon.1:0.187983):0.105621,Daucus.carota_KZM81262:0.154138):0.251457,Nymphaea.colorata_NC2G0074690.1.colon.cds:0.128616):1.71597):0.0154368,Micromonas.commoda_ACO55556.1:1.13895):5.32079,(((Volvox.carteri_EFJ53228.1:0.0389744,Chlamydomonas.reinhardtii_PNW86940:0.0185736):0.158706,Micromonas.commoda_ACO69462.1:0.275377):1e-06,(Chara.braunii_GBG60483:0.132661,((((Selaginella.moellendorffii_EFJ31038:1.02629e-06,Selaginella.moellendorffii_EFJ34304:1.02629e-06):1.02629e-06,Selaginella.moellendorffii_EFJ34676:1.02629e-06):1.02629e-06,Selaginella.moellendorffii_EFJ31296:1.02629e-06):0.0845136,((Ceratopteris.richardii_KAH7435380.1:0.0347071,Ceratopteris.richardii_KAH7423247.1:0.0167734):0.140476,(((((Nymphaea.colorata_NC8G0124820.1.colon.cds:5.54931,Nymphaea.colorata_NC4G0021350.1.colon.cds:0.0119022):0.0132192,Nymphaea.colorata_NC10G0031840.1.colon.cds:0.0631935):0.00879193,(((Dioscorea.rotundata_DRNTG.14099.1:0.00662149,(Dioscorea.rotundata_DRNTG.05914.5:0.15805,Dioscorea.rotundata_DRNTG.11506.1:0.00855282):0.00867978):0.0188231,((Asparagus.officinalis_ONK69720:2.2177,((Asparagus.officinalis_ONK73094:0.123984,Asparagus.officinalis_ONK63076:0.0672162):2.39163,(Asparagus.officinalis_ONK65362:0.0364983,Asparagus.officinalis_ONK74989:0.0497135):0.0296832):0.0847162):1e-06,(Asparagus.officinalis_ONK71579:0.0792637,(((Oryza.sativa_Os03t0577000-01:0.0166186,(Triticum.urartu_TuG1812G0300001203.01.T01:1.02629e-06,Triticum.urartu_TuG1812G0300001540.01.T01:0.0570819):0.0261357):1e-06,(Zea.mays_NP.001352775.1:1.02629e-06,Zea.mays_NP.001281197.1:0.0192967):0.019353):0.0570878,((Oryza.sativa_Os07t0608500-01:0.0294062,Triticum.urartu_TuG1812G0200001858.01.T01:0.0913992):1.01187e-06,Zea.mays_NP.001353975.1:0.0404574):0.0388907):0.0190273):0.0101573):0.00928034):0.0142548,((((Citrus.clementina_ESR64802:0.0418896,Citrus.clementina_ESR66254:0.144318):0.00777752,Citrus.clementina_ESR39458:0.110002):1e-06,(Camelina.sativa_Csa16g012270.1:3.65547,(Brassica.rapa_A10g506190.1.BraROA.1:3.72568,Brassica.rapa_A08p014840.1.BraROA.1:1.39681):0.40113):0.288409):1e-06,(((((Cucumis.sativus_KGN45496:0.0460252,Cucumis.sativus_KGN60514:0.0392654):0.00268507,((((Glycine.max_KRH09270:0.00454369,Glycine.max_KRH09269:0.00446676):0.00766107,((Glycine.max_KRG90325:1.02629e-06,Glycine.max_KRH33577:1.02629e-06):0.00453957,Glycine.max_KRH33585:0.00467872):0.0143074):0.00476891,Glycine.max_KRH38771:0.00625123):0.0236039,((((Juglans.regia_cds.Jr01.25840.p1:1.02629e-06,Juglans.regia_cds.Jr01.25830.p1:1.02629e-06):0.014395,(Juglans.regia_cds.Jr10.18240.p1:1.02629e-06,Juglans.regia_cds.Jr02.16770.p1:0.105481):0.00658415):0.0424588,Quercus.lobata_QL02p061016.colon.mrna:0.0370748):1e-06,(Juglans.regia_cds.Jr12.17270.p1:0.89233,Quercus.lobata_QL05p008094.colon.mrna:0.872983):0.107595):0.0288339):0.0028255):0.00591108,(Prunus.persica_ONI15411:0.148348,(Cannabis.sativa_cds.evm.model.02.2637:0.042106,Cannabis.sativa_cds.evm.model.01.1153:0.0596437):0.0199136):1e-06):1e-06,((((((Helianthus.annuus_mRNA.colon.HanXRQr2.Chr17g0793131:1.01187e-06,(Helianthus.annuus_mRNA.colon.HanXRQr2.Chr17g0793171:1.02629e-06,(Helianthus.annuus_mRNA.colon.HanXRQr2.Chr03g0090201:0.305264,(Helianthus.annuus_mRNA.colon.HanXRQr2.Chr03g0090221:0.461472,Helianthus.annuus_mRNA.colon.HanXRQr2.Chr14g0628101:1.25691):0.145678):0.0877316):0.00529658):1.01187e-06,Helianthus.annuus_mRNA.colon.HanXRQr2.Chr17g0794621:0.0727375):1e-06,(Helianthus.annuus_mRNA.colon.HanXRQr2.Chr15g0692391:1.01187e-06,(Helianthus.annuus_mRNA.colon.HanXRQr2.Chr15g0692381:1.01187e-06,Helianthus.annuus_mRNA.colon.HanXRQr2.Chr06g0248871:0.0214174):0.00507242):0.0133503):0.00634109,Helianthus.annuus_mRNA.colon.HanXRQr2.Chr17g0788931:0.0648212):0.108709,(Coffea.canephora_CDP03106:0.0545985,(Olea.europaea_Oeu010817.1:0.893826,Olea.europaea_Oeu040370.1:0.113294):1e-06):0.0163315):1e-06,((Glycine.max_KRH48812:0.595991,(Quercus.lobata_QL02p000145.colon.mrna:0.0202602,(Juglans.regia_cds.Jr15.07950.p1:1.02629e-06,Juglans.regia_cds.Jr15.07960.p1:1.02629e-06):0.0376349):0.0214979):0.021536,(Olea.europaea_Oeu049525.1:0.0297566,(Sesamum.indicum_SIN.1024703.t:0.00625269,Sesamum.indicum_SIN.1007589.t:0.0461641):0.0283982):1e-06):0.0307019):0.00957283):1e-06,((((Sesamum.indicum_SIN.1020898.t:0.0331681,Sesamum.indicum_SIN.1010437.t:0.040303):0.00414112,(Solanum.lycopersicum_Solyc08g061850.3.1:1.02629e-06,Solanum.lycopersicum_Solyc08g061960.3.1:1.02629e-06):0.0781993):1e-06,(((((((((Camelina.sativa_Csa06g028330.1:0.00441823,Camelina.sativa_Csa04g039900.1:0.00436281):1.02629e-06,Camelina.sativa_Csa09g062300.1:0.00437523):0.0183847,Camelina.sativa_Csa07g011230.1:1.02629e-06):0.0208209,(((Camelina.sativa_Csa05g029590.1:1.02629e-06,Camelina.sativa_Csa05g029630.1:1.02629e-06):1.02629e-06,Camelina.sativa_Csa02g074750.1:0.0866347):0.0108249,Camelina.sativa_Csa16g009960.1:0.0155585):0.00560655):0.00235005,(((Brassica.rapa_A04p029660.1.BraROA.1:0.00402664,Brassica.rapa_A04p029670.1.BraROA.1:0.0304831):0.025915,Brassica.rapa_A03p018290.1.BraROA.1:0.00106416):0.00498471,(Brassica.rapa_A05p016030.1.BraROA.1:1.02629e-06,Brassica.rapa_A05g502230.1.BraROA.1:1.02629e-06):0.00281636):0.0214546):0.0355079,(Brassica.rapa_A02g511750.1.BraROA.1:2.77193,Arabidopsis.thaliana_AT3G53870.1:0.00279906):0.000701476):0.0272949,Arabidopsis.lyrata_fgenesh2.kg.5..1772..AT3G53870.1:0.00387731):0.0185178,((Arabidopsis.thaliana_AT2G31610.1:0.00773553,Arabidopsis.lyrata_fgenesh2.kg.4..1148..AT2G31610.1:0.0098586):0.0488064,((Arabidopsis.lyrata_fgenesh2.kg.7..3048..AT5G35530.1:0.017072,Arabidopsis.thaliana_AT5G35530.1:0.00903187):0.0153048,(Camelina.sativa_Csa10g039790.1:0.0116215,(Camelina.sativa_Csa11g044870.1:0.00401132,Camelina.sativa_Csa12g069670.1:1.02629e-06):0.00550558):0.0181408):0.0424041):1.01187e-06):0.0935733,((Populus.trichocarpa_PNT33055:0.00445819,Populus.trichocarpa_PNT00876:0.00984268):1.01187e-06,(Populus.trichocarpa_PNS92702:0.0137629,Populus.trichocarpa_PNT10002:1.02629e-06):1.01187e-06):0.00902759):0.0229759):0.00674337,(((Prunus.persica_ONI33105:0.0442059,Prunus.persica_ONH97633:0.0363936):1e-06,(Quercus.lobata_QL05p008061.colon.mrna:1.02629e-06,Quercus.lobata_QL05p008098.colon.mrna:0.0337383):0.0744484):0.023978,(((Olea.europaea_Oeu063411.1:1.13178,(Coffea.canephora_CDO97860:0.079747,Solanum.lycopersicum_Solyc07g041310.3.1:0.0909153):1e-06):1e-06,(Daucus.carota_KZM87620:0.00453682,Daucus.carota_KZM84161:0.00931716):0.0416731):0.00398229,((Chenopodium.quinoa_AUR62036282-RA.colon.cds:0.0040568,((Chenopodium.quinoa_AUR62028991-RA.colon.cds:0.00460296,Chenopodium.quinoa_AUR62025183-RA.colon.cds:0.00468231):1.02629e-06,Chenopodium.quinoa_AUR62039731-RA.colon.cds:1.02629e-06):0.00515187):0.0680172,(Olea.europaea_Oeu058723.1:0.204635,Helianthus.annuus_mRNA.colon.HanXRQr2.Chr17g0794631:0.361724):0.184836):0.0631093):0.0136417):1e-06):0.0131703):0.0199417):0.0161238):0.0106748):1e-06,(Amborella.trichopoda_ERN16084:0.00788884,Amborella.trichopoda_ERN11212:0.023474):0.02373):0.0157366,Taxus.chinensis_KAH9328621.1:0.0118391):1e-06):0.0507192):0.00260845):0.0491197):0.119473):0.0201641);
```
