## Supplementary material for "Constructive neutral evolution explains the emergence of specialised ribosomes in diverse eukaryotes": All alignments and trees: geneTree.newick

```
(((((Volvox.carteri_EFJ49225.1:0.0102258,Chlamydomonas.reinhardtii_PNW71600:0.104517):0.36873,Micromonas.commoda_ACO66072.1:0.575875):0.0364123,((Selaginella.moellendorffii_EFJ09639:1e-06,Selaginella.moellendorffii_EFJ18025:1e-06):0.302764,((((((((Zea.mays_XP.035822864.1:0.096207,Oryza.sativa_Os09t0413500-01:0.0324492):0.0965065,(((Triticum.urartu_TuG1812G0500002607.01.T01:1e-06,(Triticum.urartu_TuG1812G0700003255.01.T01:0.028405,Triticum.urartu_TuG1812G0200003694.01.T02:0.239247):0.00778979):1e-06,Triticum.urartu_TuG1812S0001909400.01.T01:1e-06):0.0179237,(Zea.mays_NP.001296951.1:0.0353406,Zea.mays_NP.001132454.1:0.0194453):1e-06):1e-06):1e-06,((Zea.mays_NP.001152435.1:1e-06,Zea.mays_NP.001364400.1:0.0261556):0.03173,(Oryza.sativa_Os08t0156800-01:0.00879777,Oryza.sativa_Os08t0436800-01:1e-06):1e-06):0.0210681):0.0666921,((Dioscorea.rotundata_DRNTG.08988.1:1e-06,Dioscorea.rotundata_DRNTG.33876.2:0.195762):0.0230733,(Dioscorea.rotundata_DRNTG.19407.7:0.559731,Dioscorea.rotundata_DRNTG.02919.1:0.42729):0.107209):0.0125854):0.0103953,(((Dioscorea.rotundata_DRNTG.32175.1:0.0170612,((((Cucumis.sativus_KGN62245:1e-06,Cucumis.sativus_KGN63665:0.00850815):0.0085004,(Cannabis.sativa_cds.evm.model.07.1353:1e-06,Cannabis.sativa_cds.evm.model.08.1856:1e-06):0.0440733):1e-06,((Camelina.sativa_Csa16g031080.1:0.311926,Camelina.sativa_Csa05g086360.1:0.112411):0.0326639,((((Brassica.rapa_A08p035910.1.BraROA.1:0.0442303,(Brassica.rapa_A07p038450.1.BraROA.1:1e-06,Brassica.rapa_A02p023380.1.BraROA.1:1e-06):0.00853774):1e-06,Brassica.rapa_A07p043130.1.BraROA.1:1e-06):0.00862202,(((((Camelina.sativa_Csa06g010180.1:1e-06,Camelina.sativa_Csa09g021280.1:1e-06):1e-06,Camelina.sativa_Csa04g018160.1:0.0116035):0.00854935,(Arabidopsis.thaliana_AT3G28900.1:1e-06,Arabidopsis.lyrata_fgenesh2.kg.5..651..AT3G28900.1:0.0261411):0.00854679):1e-06,Brassica.rapa_A02p051250.1.BraROA.1:0.197029):0.0264229,Brassica.rapa_A09p003940.1.BraROA.1:0.0172381):0.00867314):0.0173548,(((Arabidopsis.thaliana_AT1G26880.1:1e-06,Arabidopsis.lyrata_fgenesh2.kg.1..2670..AT1G26880.1:1e-06):1e-06,((Camelina.sativa_Csa03g028630.1:1e-06,Camelina.sativa_Csa17g033970.1:5e-07):1e-06,Camelina.sativa_Csa14g031810.1:0.00854632):1e-06):0.0259078,((Arabidopsis.lyrata_scaffold.201821.1:0.003908,Arabidopsis.thaliana_AT1G69620.1:0.00626128):0.00698947,Camelina.sativa_Csa07g036360.1:1e-06):1e-06):1e-06):0.0190471):0.041952):1e-06,(Helianthus.annuus_CDS.colon.HanXRQr2.Chr02g0080381.1:0.334618,((Coffea.canephora_CDP21795:0.312668,(Coffea.canephora_CDP02228:0.0170605,Coffea.canephora_CDP00331:0.0172255):0.000715202):0.00780818,(Solanum.lycopersicum_Solyc05g007560.3.1:1e-06,Solanum.lycopersicum_Solyc06g069860.3.1:0.0258916):0.0170311):1e-06):1e-06):1e-06):0.00849769,(((((Helianthus.annuus_mRNA.colon.HanXRQr2.Chr12g0561281:1e-06,Helianthus.annuus_mRNA.colon.HanXRQr2.Chr17g0831211:0.00846078):0.0172147,(Helianthus.annuus_mRNA.colon.HanXRQr2.Chr08g0356341:1e-06,Helianthus.annuus_mRNA.colon.HanXRQr2.Chr05g0230951:0.0172472):0.0171883):0.0085071,((Daucus.carota_KZN08350:0.112416,(Daucus.carota_KZM91112:1e-06,Daucus.carota_KZN02378:0.0267746):1e-06):1e-06,Daucus.carota_KZM93303:0.0319386):0.0445981):1e-06,((((Glycine.max_KRH01164:1e-06,Glycine.max_KRH40107:1e-06):1e-06,((Quercus.lobata_QL02p082113.colon.mrna:1e-06,Quercus.lobata_QL02p081740.colon.mrna:1e-06):0.00876489,Juglans.regia_cds.Jr10.02150.p1:0.0258776):1e-06):0.00855739,Cucumis.sativus_KGN63682:0.0315165):1e-06,((Prunus.persica_ONI08672:1e-06,Prunus.persica_ONI19262:0.0172318):1e-06,Prunus.persica_ONI30810:0.0255344):0.0171044):1e-06):1e-06,(((Olea.europaea_Oeu049683.1:0.0171132,(Citrus.clementina_ESR44380:0.026076,((Juglans.regia_cds.Jr01.00280.p1:0.00851462,Juglans.regia_cds.Jr13.15670.p1:0.0171524):0.0171476,Juglans.regia_cds.Jr16.11770.p1:0.017144):0.0086265):1e-06):1e-06,Dioscorea.rotundata_DRNTG.27395.1:0.129517):1e-06,((Citrus.clementina_ESR52836:0.00858321,((Sesamum.indicum_SIN.1018186.t:1e-06,Sesamum.indicum_SIN.1000118.t:0.00870993):0.0172923,((Olea.europaea_Oeu028294.1:1e-06,((Olea.europaea_Oeu010867.1:0.00851558,Olea.europaea_Oeu055119.1:0.00848066):0.00855656,Olea.europaea_Oeu031155.1:0.271738):1.31157e-05):0.00861337,Olea.europaea_Oeu054880.1:0.00862469):0.00858218):1e-06):1e-06,Dioscorea.rotundata_DRNTG.21905.1:0.0172025):0.00857947):0.00851282):0.00849746):1e-06,((Citrus.clementina_ESR51923:0.017127,(Sesamum.indicum_SIN.1006587.t:0.0171013,Sesamum.indicum_SIN.1008005.t:1e-06):1e-06):0.00848956,(((((Populus.trichocarpa_PNT10552:0.00922176,Populus.trichocarpa_PNT10554:1e-06):1e-06,(Populus.trichocarpa_PNS22100:0.0440308,Populus.trichocarpa_PNT39279:0.0909597):1e-06):1e-06,(Populus.trichocarpa_PNT01527:0.0169075,Populus.trichocarpa_PNS95854:1e-06):1e-06):0.00847459,(Cucumis.sativus_KGN57794:0.422271,((Quercus.lobata_QL04p094121.colon.mrna:1.46214,(Glycine.max_KRH70721:1e-06,Glycine.max_KRH74856:1e-06):0.00851488):1e-06,((Glycine.max_KRG99078:0.0174282,(Glycine.max_KRH45923:0.00888838,Glycine.max_KRH25916:0.440678):0.0083145):0.0174638,(Quercus.lobata_QL03p063368.colon.mrna:1e-06,Quercus.lobata_QL03p064095.colon.mrna:1e-06):1e-06):0.00851076):1e-06):1e-06):1e-06,(Solanum.lycopersicum_Solyc02g087930.3.1:0.0175731,((Chenopodium.quinoa_AUR62021685-RA.colon.cds:0.00425955,Chenopodium.quinoa_AUR62005786-RA.colon.cds:0.0073768):0.00548612,Chenopodium.quinoa_AUR62008411-RA.colon.cds:0.00873036):0.0440827):0.0081541):1e-06):0.0084747):0.0157494):0.00932419,(((Asparagus.officinalis_ONK65257:1e-06,((Asparagus.officinalis_ONK73867:1e-06,(Asparagus.officinalis_ONK54846:0.389015,Asparagus.officinalis_ONK68216:0.507964):0.530424):0.00851066,Asparagus.officinalis_ONK75446:1e-06):0.00852872):0.0363015,(Nymphaea.colorata_NC8G0219650.1.colon.cds:0.0260716,Nymphaea.colorata_NC2G0035870.1.colon.cds:1e-06):0.0308419):0.0198697,((Amborella.trichopoda_ERM94466:1e-06,Amborella.trichopoda_ERM97657:0.432417):1e-06,Amborella.trichopoda_ERM94469:1e-06):0.022001):0.0129268):1e-06,Taxus.chinensis_KAH9292697.1:0.266561):0.110907,(Ceratopteris.richardii_KAH7292643.1:0.035092,Ceratopteris.richardii_KAH7284748.1:0.0632008):0.0274576):0.0169344):1e-06):0.138241,((Chara.braunii_GBG80578:1e-06,Chara.braunii_GBG89131:0.0177906):0.048105,Chara.braunii_GBG88818:0.621128):0.116801):0.121099,((Monosiga.brevicollis_EDQ91620:0.208201,((Exaiptasia.diaphana_XP.020901660.1:0.197337,(((Saccoglossus.kowalevskii_XP.002730999.1:0.145214,(Branchiostoma.belcheri_XP.019644499.1:0.100595,(Ciona.intestinalis_ENSCINP00000030258.1:0.197753,(((Danio.rerio_ENSDARP00000155419.1:0.036792,((Latimeria.chalumnae_ENSLACP00000007090.1:1e-06,Latimeria.chalumnae_ENSLACP00000004254.1:0.018434):0.0092113,(Protopterus.annectens_XP.043917250.1:0.036482,((Xenopus.tropicalis_ENSXETP00000108586.1:1e-06,Xenopus.tropicalis_ENSXETP00000044284.2:0.0274093):1e-06,((Mus.musculus_ENSMUSP00000142486.2:0.0090856,Homo.sapiens_ENSP00000378163.2:1e-06):1e-06,((Anolis.carolinensis_ENSACAP00000037754.1:0.156067,Anolis.carolinensis_ENSACAP00000030372.1:1e-06):1e-06,Gallus.gallus_ENSGALP00010007836.1:0.00919757):0.00916561):0.0183294):0.00916023):1e-06):1e-06):0.00791185,Callorhinchus.milii_NP.001279157.1:0.0109933):0.063239,((Eptatretus.burgeri_ENSEBUP00000001118.1:1e-06,Eptatretus.burgeri_ENSEBUP00000021259.1:0.992164):1e-06,Petromyzon.marinus_XP.032825174.1:0.0389363):0.0489806):0.232394):0.081525):0.00948716):0.0361661,((Priapulus.caudatus_XP.014678564.1:0.155479,((((((Anopheles.gambiae_AGAP009324-PA:0.153748,((Drosophila.simulans_XP.016036372.1:1e-06,Drosophila.melanogaster_FBpp0084346:1e-06):0.0206639,(Drosophila.melanogaster_FBpp0081528:1e-06,Drosophila.simulans_XP.016035485.1:0.00890822):0.0276451):0.134382):0.192183,Bombyx.mori_XP.012543928.1:0.0641834):0.0232196,Tribolium.castaneum_TC005648.001:0.0793986):0.00716506,Apis.mellifera_XP.001121176:0.109929):0.310198,Strigamia.maritima_SMAR011682-PA:0.0860917):0.0174115,Limulus.polyphemus_XP.013793206.2:0.223521):0.033454):0.00184917,(Capitella.teleta_CapteP152400:0.214055,Lingula.anatina_XP.013385967.1:0.0978643):0.0628858):0.0902523):1e-06,(Brugia.malayi_Bm2708.1:0.212028,(Strongylocentrotus.purpuratus_XP.030835574:1e-06,Strongylocentrotus.purpuratus_XP.797232:1e-06):0.203981):0.175571):0.0497245):0.0444169,(Amphimedon.queenslandica_Aqu2.1.26235.001:1e-06,Amphimedon.queenslandica_Aqu2.1.26243.001:1e-06):0.227971):0.127791):1e-06,(Rozella.allomycis_EPZ35250:0.265627,((((Kluyveromyces.lactis_CAH01423:0.124908,((Tetrapisispora.blattae_CCH63139:0.0508212,(((Saccharomyces.kudriavzevii_CAI4064681.1:1e-06,Saccharomyces.cerevisiae_YER056C-A:0.00841397):1e-06,(Saccharomyces.kudriavzevii_CAI4060319.1:1e-06,Saccharomyces.cerevisiae_YIL052C:1e-06):1e-06):0.0344889,Nakaseomyces.glabratus_CAG62862.1:0.0275323):0.0324255):0.0158736,Zygosaccharomyces.rouxii_CAR28230:0.211185):1e-06):0.214931,(Neurospora.crassa_EAA33882:0.121972,Aspergillus.tanneri_THC92613:0.137542):0.0632824):1e-06,(Schizosaccharomyces.pombe_SPAC23A1.08c.1.colon.pep:0.0243515,Schizosaccharomyces.pombe_SPCC1322.15.1.colon.pep:0.0261429):0.307155):0.0685778,(Ustilago.maydis_KIS69441:0.251129,Coprinopsis.cinerea_EAU83805:0.259594):0.0613848):0.0685805):0.123879):0.121099);
```
