## Supplementary material for "Constructive neutral evolution explains the emergence of specialised ribosomes in diverse eukaryotes": All alignments and trees: geneTree.newick

```
((((Volvox.carteri_EFJ50979.1:1e-06,Chlamydomonas.reinhardtii_PNW74925:1e-06):0.0436638,Micromonas.commoda_ACO61023.1:0.130412):0.0173316,((((((((Nymphaea.colorata_NC5G0261680.1.colon.cds:0.00757259,Nymphaea.colorata_NC9G0146150.1.colon.cds:1.08052e-06):1.08052e-06,(((((Citrus.clementina_ESR45619:0.41861,Citrus.clementina_ESR42112:1.08052e-06):1.08052e-06,((Brassica.rapa_A07p038370.1.BraROA.1:0.0890018,(Brassica.rapa_A06p034310.1.BraROA.1:0.0620579,Brassica.rapa_A02p044170.1.BraROA.1:0.0800805):0.394101):0.0244394,(((Brassica.rapa_A06g508020.1.BraROA.1:1e-06,Brassica.rapa_A03g508500.1.BraROA.1:0.00912648):1e-06,Brassica.rapa_A05g507080.1.BraROA.1:0.0089638):0.472149,(Brassica.rapa_A03g501240.1.BraROA.1:0.735173,Brassica.rapa_A03p047650.1.BraROA.1:0.636896):0.232815):0.183478):0.0702247):0.00764536,((Chenopodium.quinoa_AUR62025292-RA.colon.cds:0.42122,(Chenopodium.quinoa_AUR62020791-RA.colon.cds:0.176149,Chenopodium.quinoa_AUR62043637-RA.colon.cds:0.117354):0.850181):0.0718588,Coffea.canephora_CDP08934:1.07241e-06):0.00753783):1.08052e-06,((Dioscorea.rotundata_DRNTG.22245.1:1.05102e-06,(Asparagus.officinalis_ONK62418:1.07566e-06,((Oryza.sativa_Os10t0350001-00:0.204038,Oryza.sativa_Os01t0834600-00:1.08052e-06):1.08052e-06,Triticum.urartu_TuG1812G0400001639.01.T01:0.104377):1.07241e-06):1.08727e-06):1e-06,(Dioscorea.rotundata_DRNTG.26681.1:1e-06,(Asparagus.officinalis_ONK67837:0.00762861,((((Triticum.urartu_TuG1812S0003289000.01.T01:1e-06,Oryza.sativa_Os03t0818400-02:1e-06):1e-06,(Oryza.sativa_Os01t0834500-01:1e-06,Triticum.urartu_TuG1812G0500004881.01.T01:1e-06):1e-06):1e-06,(Triticum.urartu_TuG1812G0100003295.01.T01:1e-06,Oryza.sativa_Os10t0350450-00:0.0934322):1e-06):0.00757646,(((Zea.mays_NP.001311090.1:1e-06,Zea.mays_NP.001281249.1:1e-06):1e-06,Zea.mays_NP.001131287.1:1.08727e-06):1e-06,(Zea.mays_XP.035815719.1:1e-06,Zea.mays_XP.008665673.1:1.08727e-06):1.08727e-06):1e-06):0.00757609):1.05102e-06):1.05102e-06):0.00762926):0.00786549,((Dioscorea.rotundata_DRNTG.23534.2:0.353447,((((Chenopodium.quinoa_AUR62024985-RA.colon.cds:1.08052e-06,Chenopodium.quinoa_AUR62020793-RA.colon.cds:0.00766673):1.08727e-06,((Chenopodium.quinoa_AUR62014231-RA.colon.cds:1e-06,(Chenopodium.quinoa_AUR62024984-RA.colon.cds:1e-06,Chenopodium.quinoa_AUR62027911-RA.colon.cds:1e-06):1.07241e-06):1.07241e-06,(Chenopodium.quinoa_AUR62027912-RA.colon.cds:1.08052e-06,Chenopodium.quinoa_AUR62020794-RA.colon.cds:1.08727e-06):1.08052e-06):1.08052e-06):1e-06,((((Chenopodium.quinoa_AUR62019695-RA.colon.cds:1e-06,Chenopodium.quinoa_AUR62011879-RA.colon.cds:1e-06):1e-06,Chenopodium.quinoa_AUR62024184-RA.colon.cds:1e-06):1e-06,(Chenopodium.quinoa_AUR62038466-RA.colon.cds:1e-06,Chenopodium.quinoa_AUR62021014-RA.colon.cds:1e-06):1e-06):1e-06,(Chenopodium.quinoa_AUR62027060-RA.colon.cds:0.019501,Chenopodium.quinoa_AUR62013609-RA.colon.cds:1e-06):1e-06):0.0193864):0.0151839,(((Glycine.max_KRH24942:0.0348086,((((Glycine.max_KRH55344:0.25783,Glycine.max_KRH19812:1.08727e-06):0.00757188,Glycine.max_KRH32405:1.07566e-06):1.07566e-06,Glycine.max_KRH67642:1.08052e-06):1.07566e-06,Glycine.max_KRG95930:1e-06):1.05102e-06):1.05102e-06,Prunus.persica_ONI00515:0.0156865):1.05102e-06,Populus.trichocarpa_PNT31399:0.187419):1.05102e-06):1.05102e-06):0.0152705,(((((Sesamum.indicum_SIN.1004375.t:1.08727e-06,((Olea.europaea_Oeu035140.1:0.00774933,Olea.europaea_Oeu038947.1:1e-06):1e-06,(Olea.europaea_Oeu029542.1:0.0450292,Olea.europaea_Oeu026845.1:1e-06):1e-06):1e-06):1e-06,((Olea.europaea_Oeu062267.1:1.08727e-06,Olea.europaea_Oeu044408.1:1e-06):1.08727e-06,(Sesamum.indicum_SIN.1005498.t:1e-06,Sesamum.indicum_SIN.1011287.t:1e-06):1e-06):1e-06):0.00767584,((((Solanum.lycopersicum_Solyc09g007360.3.1:1e-06,Solanum.lycopersicum_Solyc10g086020.2.1:1e-06):0.0153705,(Solanum.lycopersicum_Solyc06g005110.3.1:0.0922481,Solanum.lycopersicum_Solyc06g011510.1.1.1:0.447411):5.28471e-06):1.05102e-06,Solanum.lycopersicum_Solyc10g084310.2.1:1.05102e-06):1.05102e-06,Coffea.canephora_CDP06706:1.08727e-06):1.05102e-06):1.05102e-06,((Helianthus.annuus_mRNA.colon.HanXRQr2.Chr16g0765291:0.226303,(Daucus.carota_KZM91762:1e-06,Daucus.carota_KZM94487:1.05102e-06):1.05102e-06):1.05102e-06,(((Helianthus.annuus_mRNA.colon.HanXRQr2.Chr02g0077541:1e-06,Helianthus.annuus_mRNA.colon.HanXRQr2.Chr13g0584331:1e-06):1e-06,(Helianthus.annuus_mRNA.colon.HanXRQr2.Chr14g0658451:1e-06,Helianthus.annuus_mRNA.colon.HanXRQr2.Chr07g0302841:1e-06):1e-06):0.00762198,Daucus.carota_KZM97675:1.07566e-06):1.05102e-06):1.05102e-06):1.05102e-06,((((((Cucumis.sativus_KGN47293:1.08727e-06,Cucumis.sativus_KGN51234:1e-06):1e-06,Cucumis.sativus_KGN58936:1e-06):0.00767576,((Quercus.lobata_QL08p056850.colon.mrna:1e-06,Juglans.regia_cds.Jr06.12160.p2:1.05102e-06):1.05102e-06,((Quercus.lobata_QL01p036649.colon.mrna:1.08727e-06,Juglans.regia_cds.Jr04.03980.p1:1.07566e-06):1.08727e-06,(Quercus.lobata_QL07p045258.colon.mrna:1.05102e-06,(Juglans.regia_cds.Jr07.35310.p1:1.08727e-06,Juglans.regia_cds.Jr12.22350.p1:1.07566e-06):1.07566e-06):1.08052e-06):1.05102e-06):1.05102e-06):1.05102e-06,((Populus.trichocarpa_PNT17965:1e-06,Populus.trichocarpa_PNT22687:1.08727e-06):1e-06,Populus.trichocarpa_PNS98599:0.0499967):0.0075822):1.08052e-06,Citrus.clementina_ESR37898:1e-06):1.05102e-06,((Cannabis.sativa_cds.evm.model.07.54:1e-06,Cannabis.sativa_cds.evm.model.05.576:1e-06):0.0196863,((Brassica.rapa_A10p040150.1.BraROA.1:1e-06,(Arabidopsis.lyrata_Al.scaffold.0004.2943:1.24316,(Camelina.sativa_Csa20g003020.1:1e-06,Camelina.sativa_Csa08g061680.1:1.07241e-06):1e-06):1e-06):1.05102e-06,((Brassica.rapa_A03p037980.1.BraROA.1:0.0151715,(((Camelina.sativa_Csa15g011090.1:0.0465492,Camelina.sativa_Csa19g013140.1:0.00830663):0.0179731,Camelina.sativa_Csa01g010480.1:1e-06):0.032649,(Arabidopsis.lyrata_fgenesh2.kg.3..991..AT3G09680.1:0.0376667,Arabidopsis.thaliana_AT3G09680.1:0.0343124):0.0160515):1e-06):1.05102e-06,(Brassica.rapa_A01p054970.1.BraROA.1:1e-06,((Arabidopsis.thaliana_AT5G02960.1:1e-06,Arabidopsis.lyrata_fgenesh2.kg.6..206..AT5G02960.1:1e-06):0.00759929,Camelina.sativa_Csa13g002860.1:1.08052e-06):1.08052e-06):1.05102e-06):1.05102e-06):0.0420277):0.0116599):1.05102e-06):1.05102e-06):0.00759953):0.00768692):1.08052e-06,Amborella.trichopoda_ERN06685:1.08727e-06):1.08052e-06,(Amborella.trichopoda_ERN04913:0.00738283,Nymphaea.colorata_NC2G0053460.1.colon.cds:0.00125162):0.0143898):0.0163392,Taxus.chinensis_KAH9317354.1:0.00731878):1.08727e-06,(Ceratopteris.richardii_KAH7432435.1:0.0127725,Ceratopteris.richardii_KAH7352785.1:0.158362):0.643401):1e-06,(((Ceratopteris.richardii_KAH7432026.1:1.08052e-06,Ceratopteris.richardii_KAH7444244.1:1.08052e-06):1.08052e-06,Ceratopteris.richardii_KAH7353096.1:1.08727e-06):1.08052e-06,(Selaginella.moellendorffii_EFJ31369:1e-06,Selaginella.moellendorffii_EFJ06574:1e-06):0.0413818):0.0163776):0.0266893,Chara.braunii_GBG78453:0.0415153):0.0386082):0.0660617,((Rozella.allomycis_EPZ31428:0.0788528,((Coprinopsis.cinerea_EAU91222:0.0550066,Ustilago.maydis_KIS70118:0.149843):0.0531374,((Schizosaccharomyces.pombe_SPAC23C11.02c.1.colon.pep:1e-06,Schizosaccharomyces.pombe_SPBP4H10.13.1.colon.pep:1e-06):0.106085,((Neurospora.crassa_ESA43665:0.055283,Aspergillus.tanneri_THC92225:0.0788268):0.012746,(Kluyveromyces.lactis_CAH02422:0.0141339,(((Tetrapisispora.blattae_CCH60336:1e-06,Tetrapisispora.blattae_CCH60191:0.077119):0.015331,(((Saccharomyces.cerevisiae_YPR132W:1e-06,Saccharomyces.kudriavzevii_CAI4054043.1:1e-06):1e-06,(Saccharomyces.cerevisiae_YGR118W:1e-06,Saccharomyces.kudriavzevii_CAI4062493.1:1e-06):1e-06):1e-06,Nakaseomyces.glabratus_CAG61956.1:1.08727e-06):1.08727e-06):0.00789072,Zygosaccharomyces.rouxii_CAR26218:0.0308186):0.00187968):0.0870883):0.0122653):0.0289436):0.064615):0.0518233,(Monosiga.brevicollis_EDQ86642:0.171264,(((Priapulus.caudatus_XP.014676475.1:0.0338324,((Petromyzon.marinus_XP.032827378.1:0.0249815,Eptatretus.burgeri_ENSEBUP00000004097.1:0.026568):0.0241753,(((Latimeria.chalumnae_ENSLACP00000017722.2:1e-06,(Protopterus.annectens_XP.043934704.1:0.00767118,((Gallus.gallus_ENSGALP00010008659.1:0.00772597,(Anolis.carolinensis_ENSACAP00000041303.1:1e-06,Anolis.carolinensis_ENSACAP00000033037.1:0.12902):1e-06):1e-06,(Mus.musculus_ENSMUSP00000054490.8:1e-06,Homo.sapiens_ENSP00000498621.1:1.08727e-06):1e-06):1.08727e-06):1e-06):1e-06,Callorhinchus.milii_XP.007888735.1:0.0155053):0.0107749,(Xenopus.tropicalis_ENSXETP00000065199.1:0.0155906,Danio.rerio_ENSDARP00000035273.4:1e-06):0.00486638):0.00915909):0.0101604):1.08052e-06,((((Saccoglossus.kowalevskii_XP.002734646.1:0.0523977,Strongylocentrotus.purpuratus_XP.030828619:0.0330564):0.0311777,(Ciona.intestinalis_ENSCINP00000012773.3:0.0890949,Branchiostoma.belcheri_XP.019626134.1:0.0771862):0.020192):1.08052e-06,((((Brugia.malayi_Bm9959.1:1e-06,Brugia.malayi_Bm3673.1:1e-06):0.0323162,Caenorhabditis.elegans_F28D1.7a.1:0.0536889):0.114062,(((Limulus.polyphemus_XP.022253800.1:0.0828455,Limulus.polyphemus_XP.013782536.1:1e-06):1e-06,Limulus.polyphemus_XP.013791347.1:1.08727e-06):0.0162054,(Strigamia.maritima_SMAR004943-PA:0.0676938,(Daphnia.pulex_EFX84739:0.0317261,(((Tribolium.castaneum_TC004462.001:1e-06,Bombyx.mori_NP.001037273.1:0.0473287):0.0157591,((Drosophila.simulans_XP.002081467.1:1e-06,Drosophila.melanogaster_FBpp0308991:1e-06):0.00782616,(Anopheles.gambiae_AGAP012990-PA:1e-06,Aedes.aegypti_AAEL012686-PA:1e-06):0.0326066):1e-06):0.00626357,Apis.mellifera_XP.624651:0.0127297):0.0127973):1e-06):1.08727e-06):0.0161578):1e-06,(Capitella.teleta_CapteP155210:0.0468703,(Lingula.anatina_XP.013380836.1:1e-06,Lingula.anatina_XP.013379543.1:1.08727e-06):0.0188116):1e-06):0.0209778):1.08052e-06,Exaiptasia.diaphana_XP.020915061.1:0.0546743):0.025916):0.0101302,Amphimedon.queenslandica_Aqu2.1.43837.001:0.0244237):0.0390121):0.0492982):0.0660617);
```
