## Supplementary material for "Constructive neutral evolution explains the emergence of specialised ribosomes in diverse eukaryotes": All alignments and trees: geneTree.newick

```
((((Volvox.carteri_EFJ41389.1:0.00567433,Chlamydomonas.reinhardtii_PNW84011:0.00922639):0.141486,Micromonas.commoda_ACO64009.1:0.144962):0.0194523,(((((Ceratopteris.richardii_KAH7416459.1:1e-06,Ceratopteris.richardii_KAH7435792.1:0.00765887):1e-06,Ceratopteris.richardii_KAH7435795.1:1e-06):0.00762144,(((((((((Olea.europaea_Oeu004784.1:1.01612,Olea.europaea_Oeu019869.1:0.028115):1e-06,Coffea.canephora_CDO98968:0.447223):1e-06,((Chenopodium.quinoa_AUR62008786-RA.colon.cds:1e-06,Chenopodium.quinoa_AUR62025452-RA.colon.cds:1e-06):1e-06,Chenopodium.quinoa_AUR62035092-RA.colon.cds:1e-06):1e-06):0.00760955,((Chenopodium.quinoa_AUR62040750-RA.colon.cds:0.00610409,Chenopodium.quinoa_AUR62014528-RA.colon.cds:0.280203):0.861916,((Daucus.carota_KZM85234:1e-06,Helianthus.annuus_mRNA.colon.HanXRQr2.Chr15g0676511:5e-07):5e-07,(Olea.europaea_Oeu039656.1:0.00751818,(Solanum.lycopersicum_Solyc05g025710.1.1.1:0.48464,Solanum.lycopersicum_Solyc06g083780.3.1:1e-06):1e-06):1e-06):1e-06):1e-06):1e-06,((Brassica.rapa_A09g513360.1.BraROA.1:0.780712,Citrus.clementina_ESR56989:1e-06):1e-06,(Glycine.max_KRH33597:0.0811019,(((Populus.trichocarpa_PNT45433:0.171257,(Populus.trichocarpa_PNT41621:0.025864,Populus.trichocarpa_PNS22449:0.0626307):0.0051658):0.0482475,Populus.trichocarpa_PNT16987:0.0653277):0.222439,Populus.trichocarpa_PNT25164:1e-06):1e-06):1e-06):1e-06):1e-06,Dioscorea.rotundata_DRNTG.27300.1:1e-06):1e-06,((((Helianthus.annuus_mRNA.colon.HanXRQr2.Chr10g0422051:1e-06,(Sesamum.indicum_SIN.1020341.t:0.233307,(Olea.europaea_Oeu059399.1:1e-06,Olea.europaea_Oeu015429.1:1e-06):1e-06):1e-06):1e-06,(((((Brassica.rapa_A08p045630.1.BraROA.1:1e-06,Brassica.rapa_A10p003170.1.BraROA.1:1e-06):1e-06,Brassica.rapa_A09p082010.1.BraROA.1:1e-06):1e-06,((((Arabidopsis.thaliana_AT3G04400.1:1e-06,Arabidopsis.lyrata_scaffold.300444.1:1e-06):1e-06,((Camelina.sativa_Csa01g005120.1:1e-06,(Camelina.sativa_Csa05g023090.1:0.00754437,Camelina.sativa_Csa07g008060.1:1e-06):1.58091e-05):1e-06,(Camelina.sativa_Csa15g005300.1:1e-06,Camelina.sativa_Csa17g007700.1:1e-06):1e-06):1e-06):1e-06,(((Arabidopsis.lyrata_fgenesh2.kg.4..1338..AT2G33370.1:1e-06,Arabidopsis.thaliana_AT2G33370.1:1e-06):1e-06,(Arabidopsis.thaliana_AT1G04480.1:1e-06,Arabidopsis.lyrata_fgenesh2.kg.1..380..AT1G04480.1:1e-06):1e-06):1e-06,((Camelina.sativa_Csa03g005790.1:1e-06,Camelina.sativa_Csa16g007920.1:5e-07):1e-06,Camelina.sativa_Csa14g005680.1:1e-06):5e-07):1e-06):1e-06,(Brassica.rapa_A03p035540.1.BraROA.1:0.00760193,Brassica.rapa_A05p053390.1.BraROA.1:0.0479598):0.00756369):0.00753853):0.0151389,Citrus.clementina_ESR33570:1e-06):1e-06,((((((Quercus.lobata_QL06p020805.colon.mrna:1e-06,(Juglans.regia_cds.Jr01.32720.p1:1e-06,Juglans.regia_cds.Jr07.22480.p1:1e-06):1e-06):1e-06,(Quercus.lobata_QL09p041181.colon.mrna:1e-06,(Juglans.regia_cds.Jr12.14150.p2:1e-06,Juglans.regia_cds.Jr01.22380.p1:0.247515):1e-06):1e-06):1e-06,Glycine.max_KRH03149:0.687856):1e-06,(Prunus.persica_ONI05003:1e-06,Cannabis.sativa_cds.evm.model.07.258:1e-06):1e-06):1e-06,((Prunus.persica_ONI26802:1e-06,Cannabis.sativa_cds.evm.model.04.2371:5e-07):1e-06,((Cucumis.sativus_KGN61566:1e-06,(Cucumis.sativus_KGN46379:1e-06,Cucumis.sativus_KGN58294:1e-06):1e-06):0.00756911,((Quercus.lobata_QL05p025594.colon.mrna.colon.CDS.colon.2:0.0476223,Juglans.regia_cds.Jr07.22490.p1:0.0786989):0.0446134,Glycine.max_KRH56799:0.286425):1e-06):1e-06):1e-06):0.00754668,(Populus.trichocarpa_PNT04485:0.0295079,Populus.trichocarpa_PNT36155:0.0509761):0.0251905):1e-06):1e-06):1e-06,Dioscorea.rotundata_DRNTG.10761.1:1e-06):1e-06,(((Asparagus.officinalis_ONK81520:0.187991,Asparagus.officinalis_ONK62877:0.0357557):0.131038,(Prunus.persica_ONH94534:0.327934,(Olea.europaea_Oeu028900.1:0.0098918,Daucus.carota_KZN07895:1e-06):1e-06):0.0112517):0.120424,((Dioscorea.rotundata_DRNTG.23818.1:1e-06,(Triticum.urartu_TuG1812G0100001737.01.T01:1e-06,(Triticum.urartu_TuG1812G0500005212.01.T01:0.0230227,Triticum.urartu_TuG1812G0600004122.01.T01:1e-06):1e-06):1e-06):1e-06,((Populus.trichocarpa_PNT51759:1e-06,Populus.trichocarpa_PNT15101:1e-06):1e-06,(Helianthus.annuus_mRNA.colon.HanXRQr2.Chr01g0022201:1e-06,((Solanum.lycopersicum_Solyc09g072870.3.1:1e-06,(Solanum.lycopersicum_Solyc09g090610.3.1:1e-06,Solanum.lycopersicum_Solyc06g008170.3.1:1e-06):1e-06):1e-06,Olea.europaea_Oeu004787.1:0.590496):1e-06):1e-06):1e-06):1e-06):1e-06):1e-06):1e-06,((Nymphaea.colorata_NC12G0187300.1.colon.cds:1e-06,Nymphaea.colorata_NC4G0238690.1.colon.cds:0.0152222):0.00751781,((((Coffea.canephora_CDP03787:1e-06,Coffea.canephora_CDO99293:1e-06):1e-06,(Sesamum.indicum_SIN.1022301.t:1e-06,Sesamum.indicum_SIN.1009720.t:0.00789733):0.00723969):1e-06,((Glycine.max_KRH32244:1e-06,(Glycine.max_KRH19614:1e-06,Glycine.max_KRG90353:0.142766):5e-07):1e-06,(Glycine.max_KRG95722:1e-06,Glycine.max_KRH67445:1e-06):1e-06):0.00754957):1e-06,((Asparagus.officinalis_ONK79563:0.0223915,((Asparagus.officinalis_ONK78904:1e-06,Asparagus.officinalis_ONK63912:0.0181129):0.0262294,Asparagus.officinalis_ONK70439:0.0236529):0.00917089):0.0171847,(((Oryza.sativa_Os03t0139100-00:1e-06,Oryza.sativa_Os02t0814700-01:1e-06):1e-06,((Zea.mays_NP.001148342.1:1e-06,(Zea.mays_NP.001159003.1:1e-06,Zea.mays_NP.001140843.1:0.0151438):1e-06):1e-06,Zea.mays_NP.001132737.1:1e-06):1e-06):1e-06,(Zea.mays_NP.001132424.1:1e-06,(Triticum.urartu_TuG1812G0700004077.01.T01:0.105575,Oryza.sativa_Os10t0466700-01:1e-06):1e-06):1e-06):1e-06):1e-06):1e-06):0.007515):1e-06,Amborella.trichopoda_ERN18964:0.0174294):0.0467287):0.0153919,(Selaginella.moellendorffii_EFJ36569:1e-06,Selaginella.moellendorffii_EFJ18478:1e-06):0.0378346):1e-06,(Chara.braunii_GBG73885:1e-06,Chara.braunii_GBG84408:0.0697021):1e-06):0.0617522):0.0212416,((Monosiga.brevicollis_EDQ86372:0.203703,((Amphimedon.queenslandica_Aqu2.1.19270.001:1e-06,Amphimedon.queenslandica_Aqu2.1.14853.001:1e-06):0.118368,((((Saccoglossus.kowalevskii_XP.006824374.1:0.0465295,Strongylocentrotus.purpuratus_XP.030828824:0.0931686):0.0220266,(Branchiostoma.belcheri_XP.019630012.1:0.0201447,(Ciona.intestinalis_ENSCINP00000035923.1:0.165012,((Eptatretus.burgeri_ENSEBUP00000022187.1:0.0153001,Petromyzon.marinus_XP.032800696.1:0.0651779):0.0148511,(Callorhinchus.milii_NP.001279708.1:0.0151156,(Danio.rerio_ENSDARP00000069977.2:0.00746938,((Latimeria.chalumnae_ENSLACP00000004982.1:1e-06,Latimeria.chalumnae_ENSLACP00000007652.1:0.00747786):0.00745731,(Protopterus.annectens_XP.043944253.1:1e-06,(Xenopus.tropicalis_ENSXETP00000114127.1:1e-06,((Anolis.carolinensis_ENSACAP00000024991.1:1e-06,Gallus.gallus_ENSGALP00010032487.1:0.0541015):1e-06,(Mus.musculus_ENSMUSP00000099435.5:1e-06,Homo.sapiens_ENSP00000377865.1:1e-06):1e-06):1e-06):1e-06):1e-06):1e-06):1e-06):1e-06):0.008006):0.00502218):0.0134438):0.00188921,((Priapulus.caudatus_XP.014668037.1:0.0617695,(Limulus.polyphemus_XP.013774082.1:0.0780925,(Strigamia.maritima_SMAR014257-PA:0.04107,((Bombyx.mori_NP.001037227.1:0.00739319,Tribolium.castaneum_TC009485.001:0.00754078):1e-06,Apis.mellifera_XP.392812:1e-06):0.00778119):0.0067707):1e-06):1e-06,((Lingula.anatina_XP.013418002.1:0.0849065,Capitella.teleta_CapteP172799:0.0467667):0.0491802,((Brugia.malayi_Bm1765a.1:0.0236326,Caenorhabditis.elegans_B0336.10.2:0.0383571):0.0968949,(Daphnia.pulex_EFX69895:0.0424027,((Drosophila.simulans_XP.016029143.1:1e-06,Drosophila.melanogaster_FBpp0071808:1e-06):1e-06,(Anopheles.gambiae_AGAP010252-PA:1e-06,Aedes.aegypti_AAEL015006-PB:1e-06):0.0307331):0.0107928):1e-06):1e-06):0.031921):0.0548921):0.0110384,Exaiptasia.diaphana_XP.020907091.1:0.106054):0.000219158):0.0345476):0.0483266,((((Schizosaccharomyces.pombe_SPAC3G9.03.1.colon.pep:1e-06,Schizosaccharomyces.pombe_SPCC1322.11.1.colon.pep:1e-06):0.115082,((Aspergillus.tanneri_THC96431:0.0736307,Neurospora.crassa_EAA36351:0.098915):0.078666,(Kluyveromyces.lactis_CAG99351:0.00781443,(Nakaseomyces.glabratus_CAG59446.1:1e-06,((Tetrapisispora.blattae_CCH60553:1e-06,((Saccharomyces.cerevisiae_YER117W:1e-06,Saccharomyces.cerevisiae_YBL087C:1e-06):1e-06,(Saccharomyces.kudriavzevii_CAI4060596.1:1e-06,Saccharomyces.kudriavzevii_CAI4054757.1:1e-06):0.0077007):0.0234004):1e-06,Zygosaccharomyces.rouxii_CAR26194:0.0893565):0.0234005):0.0154247):0.121998):0.0474372):0.0067082,(Ustilago.maydis_KIS68444:0.0707821,Coprinopsis.cinerea_EAU86802:0.164513):0.0413652):0.0212117,Rozella.allomycis_EPZ35925:0.102406):0.0507249):0.0212416);
```
