## Supplementary material for "Constructive neutral evolution explains the emergence of specialised ribosomes in diverse eukaryotes": All alignments and trees: geneTree.newick

```
(((Rozella.allomycis_EPZ32213:0.252386,((Ustilago.maydis_KIS69967:0.306645,Coprinopsis.cinerea_EAU82178:0.17609):1.01846e-06,((Schizosaccharomyces.pombe_SPAC3A12.10.1.colon.pep:1.01846e-06,Schizosaccharomyces.pombe_SPAC26A3.04.1.colon.pep:1.01846e-06):0.287619,((Neurospora.crassa_ESA44130:0.167991,Aspergillus.tanneri_THC97628:0.154137):0.0668233,((Zygosaccharomyces.rouxii_CAR28814:0.0620461,(Tetrapisispora.blattae_CCH59123:0.0530732,(((Saccharomyces.cerevisiae_YOR312C:1.01846e-06,Saccharomyces.cerevisiae_YMR242C:1.01846e-06):0.00612904,(Saccharomyces.kudriavzevii_CAI4048781.1:0.0212092,Saccharomyces.kudriavzevii_CAI4052287.1:1.01846e-06):1.01846e-06):0.0359215,Nakaseomyces.glabratus_CAG61506.1:0.0176227):0.00399784):1.01846e-06):0.0388918,Kluyveromyces.lactis_CAG98181:0.0744904):0.174664):0.0405944):0.0627967):0.117963):0.154205,((((((((Capitella.teleta_CapteP150312:0.0227749,Capitella.teleta_CapteP163545:0.0411286):0.246739,Lingula.anatina_XP.013382035.1:0.15202):0.0472869,(Strigamia.maritima_SMAR005490-PA:0.140102,Limulus.polyphemus_XP.013787087.1:0.229719):0.0375776):0.0488443,((Saccoglossus.kowalevskii_XP.006817585.1:0.179335,Strongylocentrotus.purpuratus_XP.796731:0.21428):1.00265e-06,Priapulus.caudatus_XP.014664421.1:0.19272):0.0718162):0.0496773,(((((Callorhinchus.milii_NP.001279187.1:0.111767,(Danio.rerio_ENSDARP00000038658.5:0.0869984,((Protopterus.annectens_XP.043943999.1:0.0861673,((Anolis.carolinensis_ENSACAP00000024514.1:0.706335,Anolis.carolinensis_ENSACAP00000037833.1:0.327078):0.634836,Xenopus.tropicalis_ENSXETP00000046845.4:0.0324142):1e-06):1e-06,(((Homo.sapiens_ENSP00000222247.4:1.0072e-06,(Anolis.carolinensis_ENSACAP00000038354.1:0.251943,Gallus.gallus_ENSGALP00010018147.1:0.0235655):1.0072e-06):1.0072e-06,(Anolis.carolinensis_ENSACAP00000031654.1:0.0506309,Mus.musculus_ENSMUSP00000148671.2:0.0449371):0.105685):0.0234158,Latimeria.chalumnae_ENSLACP00000020757.1:0.0422048):0.0334458):0.00871018):0.0445559):0.000363832,(Petromyzon.marinus_XP.032810252.1:0.0402622,((Eptatretus.burgeri_ENSEBUP00000009926.1:1.015,Eptatretus.burgeri_ENSEBUP00000006220.1:1e-06):0.129592,Petromyzon.marinus_XP.032818987.1:0.122869):0.0518925):0.0461838):0.0550157,Ciona.intestinalis_ENSCINP00000011693.3:0.396001):0.0617854,Branchiostoma.belcheri_XP.019628015.1:0.212664):0.0146066,((Brugia.malayi_Bm13771.1:0.104689,Caenorhabditis.elegans_E04A4.8.1:0.198165):0.329345,(((((Anopheles.gambiae_AGAP012879-PA:1.01846e-06,Anopheles.gambiae_AGAP012284-PA:1.01846e-06):0.0224114,((Aedes.aegypti_AAEL006785-PB:1.01846e-06,Aedes.aegypti_AAEL021422-PA:1.01846e-06):1.01846e-06,((Aedes.aegypti_AAEL023152-PA:0.103804,Aedes.aegypti_AAEL008447-PA:0.130918):0.163901,Aedes.aegypti_AAEL025168-PA:0.801005):0.0874503):0.040327):0.14293,(Drosophila.simulans_XP.002081932.1:1.01846e-06,Drosophila.melanogaster_FBpp0086103:1.01846e-06):0.100863):0.0372778,((Apis.mellifera_XP.393322:0.0461106,Tribolium.castaneum_TC004468.001:0.0698668):0.0598345,Bombyx.mori_NP.001037219.1:0.139385):0.0894176):0.0469814,Daphnia.pulex_EFX82023:0.175025):0.0983529):0.0222309):0.0015824):0.0671482,Exaiptasia.diaphana_XP.020907191.1:0.261303):0.00750456,Amphimedon.queenslandica_Aqu2.1.40409.001:0.338648):0.0878412,Monosiga.brevicollis_EDQ84267:0.473294):0.0852893):0.230277,((Chara.braunii_GBG73606:0.162364,((Selaginella.moellendorffii_EFJ31458:1.01846e-06,Selaginella.moellendorffii_EFJ38689:1.01846e-06):0.122696,((Ceratopteris.richardii_KAH7441905.1:0.0192601,Ceratopteris.richardii_KAH7292982.1:0.0381806):0.0467055,(((((Dioscorea.rotundata_DRNTG.14179.1.cds1:0.011247,((Asparagus.officinalis_ONK79570:1.01846e-06,Asparagus.officinalis_ONK70842:0.0113642):1.01846e-06,Asparagus.officinalis_ONK63891:1.01846e-06):0.0241793):0.00768349,Dioscorea.rotundata_DRNTG.27286.1:0.0205059):0.0219815,((Amborella.trichopoda_ERM96193:0.126379,Amborella.trichopoda_ERN03314:1.00265e-06):0.0104239,Amborella.trichopoda_ERM96192:0.0360782):0.0221506):0.0190866,((((Nymphaea.colorata_NC11G0015020.1.colon.cds:1.00265e-06,(Nymphaea.colorata_NC12G0011990.1.colon.cds:0.0934564,Nymphaea.colorata_NC3G0014130.1.colon.cds:0.308993):0.242162):0.0224057,Nymphaea.colorata_NC2G0009420.1.colon.cds:0.0139921):0.0178741,((((Zea.mays_NP.001152227.1:0.0110542,Zea.mays_NP.001149475.1:1.01846e-06):0.00635072,(Zea.mays_NP.001152434.2:1.01846e-06,Zea.mays_NP.001359411.1:0.0108609):0.0165752):0.0217182,((Triticum.urartu_TuG1812G0300002917.01.T01:1.01846e-06,((Triticum.urartu_TuG1812G0100004372.01.T02:1.01846e-06,Triticum.urartu_TuG1812G0300003814.01.T01:1.01846e-06):1.01846e-06,Triticum.urartu_TuG1812G0100000172.01.T01:0.0400836):0.0394228):0.0347042,(Oryza.sativa_Os01t0752300-01:0.0357743,Oryza.sativa_Os05t0565000-01:0.0130778):0.00478171):1.01846e-06):0.0232898,(((((((Juglans.regia_cds.Jr03.14750.p1:1.01846e-06,Juglans.regia_cds.Jr04.10950.p1:0.0109607):0.0163708,(Quercus.lobata_QL04p069098.colon.mrna:0.0223273,Quercus.lobata_QL05p058786.colon.mrna:0.00504102):0.027675):1.01846e-06,Glycine.max_KRH46019:0.191109):1.00265e-06,((Populus.trichocarpa_PNT48037:0.0202258,(Prunus.persica_ONI17754:0.0455194,(((((Glycine.max_KRH11202:1.01846e-06,Glycine.max_KRG94283:0.0853052):1e-06,Glycine.max_KRH65633:0.69585):0.00533799,Glycine.max_KRH21049:0.0108965):0.0184967,Glycine.max_KRG98960:0.016796):0.0195426,((Glycine.max_KRH73626:0.0164068,Glycine.max_KRH14503:0.0230477):1e-06,Cucumis.sativus_KGN49388:0.0335028):0.00585503):1.00265e-06):0.0095546):0.00269623,((Citrus.clementina_ESR50377:0.0277947,Citrus.clementina_ESR62914:0.0105955):0.0109934,Citrus.clementina_ESR55532:0.0222208):1.0072e-06):0.0053882):0.0056852,((((Solanum.lycopersicum_Solyc06g065590.3.1:0.0109793,Solanum.lycopersicum_Solyc08g016180.3.1:0.00538607):0.0165751,Solanum.lycopersicum_Solyc02g070640.3.1:1.01846e-06):0.0218996,(((Olea.europaea_Oeu031252.2:0.00537234,Olea.europaea_Oeu042443.1:0.344985):4.13636e-05,Olea.europaea_Oeu030918.2:1.01846e-06):1.01846e-06,(Sesamum.indicum_SIN.1001808.t:0.0109523,(Sesamum.indicum_SIN.1015855.t:0.114988,(Sesamum.indicum_SIN.1019611.t:0.0145804,Sesamum.indicum_SIN.1018087.t:1.00265e-06):0.0115893):0.00474623):0.0109073):0.0055247):0.010356,(((Daucus.carota_KZN04234:0.0272626,Daucus.carota_KZN11266:0.0135406):0.0194086,Daucus.carota_KZM84650:0.00667169):0.0268145,(((Helianthus.annuus_mRNA.colon.HanXRQr2.Chr15g0694311:0.0108248,(Helianthus.annuus_mRNA.colon.HanXRQr2.Chr16g0768621:0.00533162,Helianthus.annuus_mRNA.colon.HanXRQr2.Chr17g0822781:0.00541478):0.0106855):0.00536407,Helianthus.annuus_mRNA.colon.HanXRQr2.Chr04g0179771:0.0053438):0.0142543,Helianthus.annuus_mRNA.colon.HanXRQr2.Chr12g0547751:0.932266):0.0186033):0.0117467):0.022368):1e-06,(((Chenopodium.quinoa_AUR62027520-RA.colon.cds:1.01846e-06,Chenopodium.quinoa_AUR62030215-RA.colon.cds:1.01846e-06):0.01794,(Chenopodium.quinoa_AUR62007622-RA.colon.cds:0.0848109,Chenopodium.quinoa_AUR62004108-RA.colon.cds:0.0185005):0.0451021):0.0456158,((Populus.trichocarpa_PNS22264:0.0794603,(((Cannabis.sativa_cds.evm.model.05.1283:1.01846e-06,Cannabis.sativa_cds.evm.model.05.1279:0.0641171):0.00541679,(Cannabis.sativa_cds.evm.model.01.1474:0.022112,Cannabis.sativa_cds.evm.model.09.1540:0.0173764):0.0107345):0.00821182,Prunus.persica_ONI17750:1.11158):1e-06):0.0115569,(Populus.trichocarpa_PNT12237:0.00534506,((Populus.trichocarpa_PNT39854:0.00658251,Populus.trichocarpa_PNT39856:0.0106689):0.0212886,Prunus.persica_ONI10964:0.0345745):0.00523309):0.00530069):1e-06):0.0063839):0.0139673,((Solanum.lycopersicum_Solyc09g056380.1.1:0.170601,Coffea.canephora_CDP06299:0.043715):1.0072e-06,((((Brassica.rapa_A03p019710.1.BraROA.1:1.01846e-06,(((Arabidopsis.thaliana_AT1G29965.1:1.01846e-06,Arabidopsis.thaliana_AT1G29970.2:1.01846e-06):0.0162801,Arabidopsis.lyrata_fgenesh2.kg.1..3168..AT1G29970.2:0.00541423):0.00533345,(((Camelina.sativa_Csa03g033140.1:1.01846e-06,Camelina.sativa_Csa17g042930.1:1.01846e-06):1.01846e-06,Camelina.sativa_Csa03g033150.1:1.01846e-06):1.01846e-06,Camelina.sativa_Csa14g037520.1:0.00538807):0.010866):0.0577785):1.0072e-06,((Brassica.rapa_A05p012860.1.BraROA.1:0.00550663,((Brassica.rapa_A03p041110.1.BraROA.1:0.0212913,Brassica.rapa_A08g509620.1.BraROA.1:0.0612434):0.00680721,Brassica.rapa_A04p032050.1.BraROA.1:1.01846e-06):1.01846e-06):0.00541964,((((Camelina.sativa_Csa04g046740.1:1.01846e-06,Camelina.sativa_Csa05g020790.1:1.01846e-06):1.01846e-06,Camelina.sativa_Csa06g036920.1:1.01846e-06):0.00557857,Camelina.sativa_Csa16777s010.1.cds1:1.01846e-06):4.04706e-05,(Arabidopsis.lyrata_fgenesh2.kg.4..1470..AT2G34480.1:1.01846e-06,Arabidopsis.thaliana_AT2G34480.2:1.01846e-06):1.01846e-06):0.011059):0.00569927):0.0167164,((Camelina.sativa_Csa15g018980.1:0.0053454,Camelina.sativa_Csa01g017150.1:0.0281487):0.00645407,(Arabidopsis.lyrata_fgenesh2.kg.3..1580..AT3G14600.1:0.00520592,Arabidopsis.thaliana_AT3G14600.1:0.0115485):0.0165394):0.0286974):0.0141067,Cucumis.sativus_KGN65560:0.0285354):1.0072e-06):0.00922867):0.029148):0.0219722):1e-06,(((Arabidopsis.lyrata_Al.scaffold.0006.3478:0.724444,(Prunus.persica_ONI35020:0.435975,(Glycine.max_KRH33199:1.32665,Cucumis.sativus_KGN54936:0.079251):1e-06):1e-06):1e-06,Olea.europaea_Oeu039403.1:0.803371):0.109147,Nymphaea.colorata_NC3G0014110.1.colon.cds:0.0584881):0.14208):1e-06):0.0203846,Taxus.chinensis_KAH9304128.1:0.103799):0.0366584):0.0100088):0.00517304):0.108686,((Chlamydomonas.reinhardtii_PNW88855:0.0272375,Volvox.carteri_EFJ50383.1:0.0353586):0.277286,Micromonas.commoda_ACO62487.1:0.494088):0.0573841):0.230277);
```
