## Supplementary material for "Constructive neutral evolution explains the emergence of specialised ribosomes in diverse eukaryotes": All alignments and trees: geneTree.newick

```
(((((Ustilago.maydis_KIS65909:0.309248,Coprinopsis.cinerea_EAU85713:0.165474):0.103137,(((Schizosaccharomyces.pombe_SPBC106.18.1.colon.pep:0.0757889,Schizosaccharomyces.pombe_SPBC4F6.04.1.colon.pep:0.00662827):0.196659,(Kluyveromyces.lactis_CAG99373:0.0354324,(Zygosaccharomyces.rouxii_CAR26840:0.210423,(((Saccharomyces.cerevisiae_YOL127W:1.0128e-06,Saccharomyces.kudriavzevii_CAI4050772.1:0.00792734):0.0158254,Nakaseomyces.glabratus_CAG62490.1:0.1006):0.0241397,Tetrapisispora.blattae_CCH58568:0.112782):1.0128e-06):1e-06):0.38175):0.18892,(Aspergillus.tanneri_THC87895:0.200701,Neurospora.crassa_EAA33841:0.174422):0.190516):0.0321269):0.122491,Rozella.allomycis_EPZ34567:0.518847):0.141383,(((((Exaiptasia.diaphana_XP.020909651.1:1.0128e-06,Exaiptasia.diaphana_XP.020909616.1:1.0128e-06):0.230282,((Branchiostoma.belcheri_XP.019617018.1:0.122625,(Ciona.intestinalis_ENSCINP00000020870.3:0.184331,((Petromyzon.marinus_XP.032835691.1:0.137449,(Eptatretus.burgeri_ENSEBUP00000016739.1:1.7782,Eptatretus.burgeri_ENSEBUP00000025533.1:0.204761):1.0128e-06):0.0791997,(Callorhinchus.milii_XP.007894847.1:0.024666,(((Protopterus.annectens_XP.043910820.1:0.021466,((((Homo.sapiens_ENSP00000378396.4:0.0210232,Mus.musculus_ENSMUSP00000099541.5:1.0128e-06):0.0176902,(Anolis.carolinensis_ENSACAP00000026882.1:0.279245,Gallus.gallus_ENSGALP00010043298.1:0.028516):9.2067e-05):0.00838508,Xenopus.tropicalis_ENSXETP00000055350.2:0.0217571):0.00864916,(Anolis.carolinensis_ENSACAP00000027130.1:0.0096185,Anolis.carolinensis_ENSACAP00000038560.1:0.111364):0.00439245):1.0128e-06):1.0128e-06,Latimeria.chalumnae_ENSLACP00000008909.1:0.374978):1.0128e-06,Danio.rerio_ENSDARP00000006624.5:0.0281548):0.0167219):0.00677463):0.0692196):0.0195569):1.0128e-06,((((Brugia.malayi_Bm4425.1:0.340896,(Limulus.polyphemus_XP.013792554.1:0.0960139,((Daphnia.pulex_EFX84946:0.157037,((Tribolium.castaneum_TC012708.001:0.096613,(((Aedes.aegypti_AAEL017516-PB:0.0867829,Anopheles.gambiae_AGAP006037-PA:0.103198):0.0881594,(Drosophila.melanogaster_FBpp0072687:1.0128e-06,Drosophila.simulans_XP.039150166.2:1.0128e-06):0.118443):0.123029,Bombyx.mori_NP.001037229.1:0.109797):1.0128e-06):0.00777212,Apis.mellifera_XP.393135:0.145714):0.0521398):0.129798,Strigamia.maritima_SMAR000901-PA:0.18459):0.0168781):0.0121414):0.0472966,Priapulus.caudatus_XP.014671361.1:0.282715):1.0128e-06,((Lingula.anatina_XP.013415856.1:1.0128e-06,Lingula.anatina_XP.013383448.1:1.0128e-06):0.127804,Capitella.teleta_CapteP158372:0.228254):0.06548):1.0128e-06,(Saccoglossus.kowalevskii_XP.002739091.1:0.13703,Strongylocentrotus.purpuratus_XP.030847783:0.209788):0.0727625):0.0483108):0.0358449):1.0128e-06,Amphimedon.queenslandica_Aqu2.1.28816.001:0.195625):0.0952948,Monosiga.brevicollis_EDQ85197:0.540773):1.0128e-06,(Monosiga.brevicollis_EDQ93094:0.694747,Exaiptasia.diaphana_XP.020910293.1:1.27127):1.45379):0.0391911):0.0883048,((Micromonas.commoda_ACO69219.1:0.215206,(Volvox.carteri_EFJ40184.1:0.00962117,Chlamydomonas.reinhardtii_PNW82527:0.0534155):0.136999):0.11112,((Chara.braunii_GBG85631:1.0128e-06,Chara.braunii_GBG67177:0.594526):0.201768,((((Taxus.chinensis_KAH9293071.1:0.0640965,Taxus.chinensis_KAH9329648.1:0.0188443):0.0533695,(((Amborella.trichopoda_ERM96168:0.0329944,((Chenopodium.quinoa_AUR62020844-RA.colon.cds:0.00640646,Chenopodium.quinoa_AUR62042746-RA.colon.cds:0.0333925):1.0128e-06,((Chenopodium.quinoa_AUR62004257-RA.colon.cds:1.0128e-06,Chenopodium.quinoa_AUR62018572-RA.colon.cds:1.0128e-06):1.0128e-06,Chenopodium.quinoa_AUR62017559-RA.colon.cds:1.0128e-06):1.0128e-06):0.0551894):1.0128e-06,(Amborella.trichopoda_ERN09519:0.0326105,((((Asparagus.officinalis_ONK79792:0.0066455,(Asparagus.officinalis_ONK54785:0.00647379,Asparagus.officinalis_ONK57212:0.0449832):0.0127648):0.0264033,(Oryza.sativa_Os01t0348700-01:0.0360572,(((Zea.mays_NP.001335487.1:0.00784337,(Zea.mays_XP.008647779.1:0.0113824,Zea.mays_XP.023156643.1:0.152642):0.00911853):0.0130025,Zea.mays_XP.035818966.1:0.00725601):0.00906756,(Triticum.urartu_TuG1812G0200004072.01.T01:0.041884,Oryza.sativa_Os04t0501000-00:0.0356183):0.0141699):0.0192368):0.109729):0.00679551,((Dioscorea.rotundata_DRNTG.01412.1:0.0200383,Dioscorea.rotundata_DRNTG.25251.1:0.0848682):0.00656797,Dioscorea.rotundata_DRNTG.28239.1:0.0390063):0.00418907):0.0145183,(Nymphaea.colorata_NC12G0186910.1.colon.cds:0.0393223,Nymphaea.colorata_NC2G0287190.1.colon.cds:0.012747):0.0480913):0.0125335):0.00620369):0.030032,(Dioscorea.rotundata_DRNTG.25252.1.cds1:0.868321,((((((Coffea.canephora_CDP00037:1.0128e-06,(Coffea.canephora_CDP21034:0.0375665,(Coffea.canephora_CDP19881:0.0659382,Coffea.canephora_CDP05697:0.051386):0.197263):0.00189885):0.035359,(Olea.europaea_Oeu023559.1:1.0128e-06,Sesamum.indicum_SIN.1001184.t:0.0548801):1.0128e-06):0.000166973,((((Solanum.lycopersicum_Solyc10g084615.1.1:0.062266,Solanum.lycopersicum_Solyc10g086330.2.1:0.0196459):0.0213577,(Coffea.canephora_CDP13126:1.0128e-06,(Coffea.canephora_CDP18947:0.0274138,((Coffea.canephora_CDP16513:1.0128e-06,Coffea.canephora_CDP20852:1.0128e-06):1.0128e-06,Coffea.canephora_CDP16330:1.0128e-06):1.0128e-06):0.0272203):0.0561124):0.0207431,(Coffea.canephora_CDP19172:0.91221,Solanum.lycopersicum_Solyc09g005720.3.1:0.0440015):0.0153169):0.0273324,((Olea.europaea_Oeu025636.1:1.0128e-06,Olea.europaea_Oeu049196.1:0.053612):1e-06,(Sesamum.indicum_SIN.1005530.t:0.0127986,Sesamum.indicum_SIN.1011248.t:0.00704037):0.0118325):1e-06):0.0188453):1e-06,((Daucus.carota_KZM94647:1.0128e-06,Daucus.carota_KZM80888:1.0128e-06):0.0939723,(Helianthus.annuus_mRNA.colon.HanXRQr2.Chr14g0648921:0.123702,((Helianthus.annuus_mRNA.colon.HanXRQr2.Chr12g0542041:0.0114161,Helianthus.annuus_mRNA.colon.HanXRQr2.Chr08g0332271:0.0567719):0.0100156,(Helianthus.annuus_mRNA.colon.HanXRQr2.Chr07g0310241:0.0122726,Helianthus.annuus_mRNA.colon.HanXRQr2.Chr14g0663981:0.0266924):1.0128e-06):1.0128e-06):0.0274802):0.0118097):0.0139501,(((((Arabidopsis.thaliana_AT3G55280.1:0.0229561,Arabidopsis.lyrata_fgenesh2.kg.5..1941..AT3G55280.1:0.0320957):1e-06,((Camelina.sativa_Csa04g041530.1:1.0128e-06,Camelina.sativa_Csa06g029860.1:1.0128e-06):1.0128e-06,Camelina.sativa_Csa09g066250.1:0.00622935):0.02867):0.0146605,(Brassica.rapa_A04p005690.1.BraROA.1:0.0176029,Brassica.rapa_A04p005660.1.BraROA.1:0.0936181):0.0140773):0.0200247,(((Camelina.sativa_Csa05g013660.1:1.0128e-06,(Camelina.sativa_Csa04g053530.1:1.0128e-06,Camelina.sativa_Csa06g043510.1:1.0128e-06):0.00636021):0.0140104,((Arabidopsis.lyrata_scaffold.46300002.1:1.0128e-06,Arabidopsis.lyrata_fgenesh1.pm.C.scaffold.4001690:1.0128e-06):0.0112025,Arabidopsis.thaliana_AT2G39460.1:0.0194886):0.00717964):1.0128e-06,((Brassica.rapa_A05p008300.1.BraROA.1:1.0128e-06,Brassica.rapa_A03p022820.1.BraROA.1:1.0128e-06):1.0128e-06,Brassica.rapa_A04p035690.1.BraROA.1:0.072569):0.0251461):0.00652931):0.0351951,((Populus.trichocarpa_PNT32870:0.0598766,Populus.trichocarpa_PNS98483:0.0161704):0.0653021,((Populus.trichocarpa_PNT17824:0.012855,Populus.trichocarpa_PNT22827:0.0131539):0.0148286,(Populus.trichocarpa_PNT19222:1e-06,Populus.trichocarpa_PNT56239:0.0604497):0.030678):0.0124443):0.031703):0.0129293):0.00699211,((((Sesamum.indicum_SIN.1015268.t:0.852376,(Solanum.lycopersicum_Solyc02g092080.2.1:0.577275,Coffea.canephora_CDP02629:0.87717):0.0330836):0.0847482,((Helianthus.annuus_mRNA.colon.HanXRQr2.Chr11g0469311:1.0128e-06,(Helianthus.annuus_mRNA.colon.HanXRQr2.Chr11g0469291:0.0148401,Helianthus.annuus_mRNA.colon.HanXRQr2.Chr11g0469321:1.0128e-06):1.0128e-06):0.826932,Daucus.carota_KZM88747:0.807555):0.259651):0.187398,Chenopodium.quinoa_AUR62017613-RA.colon.cds:0.997479):0.148623,(((Prunus.persica_ONI00375:0.0427246,Cannabis.sativa_cds.evm.model.06.1752:0.054461):0.0185063,(Juglans.regia_cds.Jr07.35990.p1:0.0130008,(Juglans.regia_cds.Jr12.22850.p1:1.0128e-06,Juglans.regia_cds.Jr12.22840.p1:1.0128e-06):0.0203696):0.0126187):0.00774965,((Citrus.clementina_ESR37984:0.0744765,Citrus.clementina_ESR49306:0.0546579):1.0128e-06,((((((Juglans.regia_cds.Jr05.08950.p1:0.00103716,Juglans.regia_cds.Jr14.11950.p1:0.0126969):0.0324785,(Glycine.max_KRH24856:0.00688546,Glycine.max_KRH29859:0.00694841):0.000489397):0.0180248,((Quercus.lobata_QL08p058660.colon.mrna:0.0126561,Quercus.lobata_QL01p033503.colon.mrna:0.0063113):0.0199156,((Glycine.max_KRH70516:0.0322533,Glycine.max_KRH01586:1.0128e-06):0.0398342,Glycine.max_KRH23013:0.00675746):1.0128e-06):0.0146482):0.00840047,Glycine.max_KRH10304:0.0152606):0.022104,(Cucumis.sativus_KGN50526:0.0191599,(Cucumis.sativus_KGN50792:0.00668752,Cucumis.sativus_KGN51263:0.00641756):1.0128e-06):0.0194824):1.0128e-06,(Prunus.persica_ONI24179:1.0128e-06,Cannabis.sativa_cds.evm.model.02.738.2.5bd9b134:0.0426868):0.0256921):1.0128e-06):0.0188862):1e-06):1.0128e-06):0.0197762):0.0200776):0.0428407):0.0705961,(Ceratopteris.richardii_KAH7416552.1:0.0353668,Ceratopteris.richardii_KAH7424166.1:0.0517023):0.117933):0.0291431,(Selaginella.moellendorffii_EFJ15194:1.0128e-06,Selaginella.moellendorffii_EFJ09823:1.0128e-06):0.203296):0.0394257):1.0128e-06):0.0883048);
```
