## Supplementary material for "Constructive neutral evolution explains the emergence of specialised ribosomes in diverse eukaryotes": All alignments and trees: geneTree.newick

```
((((Volvox.carteri_EFJ45536.1:0.0451809,Chlamydomonas.reinhardtii_PNW74439:0.0172075):0.194382,Micromonas.commoda_ACO68398.1:0.276518):0.06754,(Chara.braunii_GBG68263:0.118655,((((Ceratopteris.richardii_KAH7431754.1:1e-06,(Ceratopteris.richardii_KAH7300848.1:1e-06,Ceratopteris.richardii_KAH7300846.1:1e-06):0.849181):0.0445759,Ceratopteris.richardii_KAH7439620.1:0.0376519):0.164056,((((Nymphaea.colorata_NC5G0050520.1.colon.cds:0.137969,Nymphaea.colorata_NC6G0257550.1.colon.cds:0.0633734):0.0554564,(((Quercus.lobata_QL07p048102.colon.mrna:0.163206,(Prunus.persica_ONI03366:1e-06,Prunus.persica_ONI15853:0.137419):0.0162623):0.0257745,((Camelina.sativa_Csa03g002440.1:1.64008,((Brassica.rapa_A05p009930.1.BraROA.1:1e-06,Brassica.rapa_A04p034380.1.BraROA.1:0.0205696):1e-06,Brassica.rapa_A03p021420.1.BraROA.1:0.0101599):1e-06):1e-06,(((((Arabidopsis.thaliana_AT2G37600.1:0.0532577,(Arabidopsis.lyrata_fgenesh1.pm.C.scaffold.4001521:1e-06,Arabidopsis.lyrata_fgenesh1.pg.C.scaffold.4001837:1e-06):0.0423098):0.0314277,(Arabidopsis.thaliana_AT3G53740.4:0.0100304,Arabidopsis.lyrata_fgenesh2.kg.5..1758..AT3G53740.2:0.020691):1e-06):0.0516878,((Camelina.sativa_Csa06g028210.1:0.0103097,Camelina.sativa_Csa04g039770.1:0.0101384):0.0105271,Camelina.sativa_Csa09g062170.1:0.0202173):0.0206942):1e-06,(Brassica.rapa_A09p059330.1.BraROA.1:0.0313931,Brassica.rapa_A07p027850.1.BraROA.1:1e-06):0.0101771):0.0102292,(((Camelina.sativa_Csa13g002350.1:1e-06,(Camelina.sativa_Csa08g062210.1:1e-06,Camelina.sativa_Csa20g002510.1:0.0106226):0.0138916):1e-06,(Arabidopsis.thaliana_AT5G02450.1:0.0212165,Arabidopsis.lyrata_fgenesh1.pg.C.scaffold.6000135:1e-06):0.0338499):0.107764,(Camelina.sativa_Csa04g051220.1:1e-06,(Camelina.sativa_Csa05g016220.1:0.0103094,Camelina.sativa_Csa06g040350.1:0.0104422):1e-06):0.0208851):1e-06):0.0101291):0.149186):0.0149228,(((Dioscorea.rotundata_DRNTG.19018.6:0.0207188,Dioscorea.rotundata_DRNTG.23983.2:1e-06):0.0205432,((Asparagus.officinalis_ONK62293:1e-06,Asparagus.officinalis_ONK56654:0.318608):0.0103109,Asparagus.officinalis_ONK67765:0.020568):1e-06):0.0546595,((Zea.mays_XP.008655009.1:0.0330435,Zea.mays_XP.008648267.1:0.0106344):0.0689626,((Triticum.urartu_TuG1812G0100003245.01.T01:1e-06,(((Triticum.urartu_TuG1812G0500000471.01.T02:1e-06,Triticum.urartu_TuG1812U0000027400.01.T02:1e-06):1e-06,Triticum.urartu_TuG1812U0000021300.01.T02:1e-06):1e-06,Triticum.urartu_TuG1812G0300003973.01.T02:0.0119162):0.0373925):0.0456309,(Oryza.sativa_Os01t0840700-00:0.0338493,Oryza.sativa_Os05t0459900-01:0.0327464):1e-06):1e-06):0.0819376):0.0111505):1e-06):1e-06,(((((((Citrus.clementina_ESR35190:0.021634,Citrus.clementina_ESR35713:0.130611):0.0302562,(Citrus.clementina_ESR63952:0.252607,(Citrus.clementina_ESR56766:0.253096,(((Citrus.clementina_ESR50177:0.0265227,(Citrus.clementina_ESR49248:0.135893,Citrus.clementina_ESR33513:0.177076):0.0551469):1e-06,Citrus.clementina_ESR63173:0.15885):0.0706646,Citrus.clementina_ESR55874:1e-06):0.193761):0.0283652):0.0300196):0.0422616,Citrus.clementina_ESR58292:0.0430859):0.0130909,((Populus.trichocarpa_PNT11073:0.0214726,Populus.trichocarpa_PNT02175:1e-06):0.0448752,((Cannabis.sativa_cds.evm.model.01.174:1e-06,Cannabis.sativa_cds.evm.model.02.2314:0.0212613):0.0126365,((Quercus.lobata_QL09p013768.colon.mrna:0.0806242,((Juglans.regia_cds.Jr02.25990.p1:0.0684332,(Juglans.regia_cds.Jr13.31210.p1:1e-06,Juglans.regia_cds.Jr13.31220.p1:1e-06):1e-06):0.0107203,Juglans.regia_cds.Jr16.00170.p1:0.010895):0.0122513):0.00847575,((Glycine.max_KRH35284:1e-06,(Glycine.max_KRG91549:1e-06,Glycine.max_KRG91544:1e-06):0.0109856):0.0164536,Glycine.max_KRG93877:1e-06):0.0504546):1e-06):0.0218592):1e-06):1e-06,(((Chenopodium.quinoa_AUR62021165-RA.colon.cds:0.0100861,Chenopodium.quinoa_AUR62000935-RA.colon.cds:0.0220608):0.0664721,((Prunus.persica_ONI25334:0.0919424,(Cucumis.sativus_KGN57388:1e-06,Cucumis.sativus_KGN50297:1e-06):0.0212601):0.0109651,Populus.trichocarpa_PNT39743:1e-06):1e-06):0.0281692,(((((Helianthus.annuus_mRNA.colon.HanXRQr2.Chr17g0820071:1e-06,Helianthus.annuus_mRNA.colon.HanXRQr2.Chr16g0764611:1e-06):1e-06,((Daucus.carota_KZM88114:1e-06,Daucus.carota_KZN06091:0.0107181):1e-06,Daucus.carota_KZM96667:1e-06):0.0322316):0.0215334,(Helianthus.annuus_mRNA.colon.HanXRQr2.Chr09g0384731:1e-06,Helianthus.annuus_mRNA.colon.HanXRQr2.Chr15g0719621:1e-06):1e-06):0.0213765,(((Sesamum.indicum_SIN.1009951.t:0.0315641,Sesamum.indicum_SIN.1016537.t:0.0466799):0.0558128,((((Olea.europaea_Oeu004101.1:0.0561172,Olea.europaea_Oeu028432.1:0.0214576):1e-06,Olea.europaea_Oeu061651.1:1e-06):1e-06,Olea.europaea_Oeu056272.1:0.314302):0.0106574,Olea.europaea_Oeu045393.1:1e-06):0.0220541):1e-06,((Solanum.lycopersicum_Solyc01g094560.3.1:1e-06,(Solanum.lycopersicum_Solyc03g025520.3.1:0.0221336,Solanum.lycopersicum_Solyc06g036050.3.1:0.0210908):1e-06):0.0323929,(Coffea.canephora_CDP05183:0.0106857,Coffea.canephora_CDP08821:1e-06):0.0434634):1e-06):1e-06):0.0151396,Populus.trichocarpa_PNT12127:0.0277605):1e-06):0.0247825):0.0272575,Amborella.trichopoda_ERM95059:0.0977808):0.00848669,(Nymphaea.colorata_NC2G0191230.1.colon.cds:1.52351,(Amborella.trichopoda_ERN07824:0.020563,Amborella.trichopoda_ERN07820:1.075):1e-06):0.114516):0.0447988):0.044501,Taxus.chinensis_KAH9323486.1:0.178473):0.12034):1e-06,((Selaginella.moellendorffii_EFJ20800:1e-06,Selaginella.moellendorffii_EFJ32448:1e-06):0.0154842,(Selaginella.moellendorffii_EFJ22485:1e-06,Selaginella.moellendorffii_EFJ11707:0.0340948):0.0544928):0.279867):0.0361535):0.0685314):0.109996,((((Ustilago.maydis_KIS72004:0.46376,Coprinopsis.cinerea_EAU84858:0.431163):0.0612664,(((Neurospora.crassa_EAA35243:0.0738236,Aspergillus.tanneri_THC99853:0.370245):0.108426,(((Tetrapisispora.blattae_CCH58035:0.0412152,Zygosaccharomyces.rouxii_CAR26980:0.107137):0.0571949,(((Saccharomyces.kudriavzevii_CAI4052693.1:0.0228707,Saccharomyces.kudriavzevii_CAI4048632.1:0.014868):0.0123703,(Saccharomyces.cerevisiae_YPL249C-A:1e-06,Saccharomyces.cerevisiae_YMR194W:0.0234362):1e-06):0.0216927,Nakaseomyces.glabratus_CAR58056.1:0.0249281):1e-06):0.125794,Kluyveromyces.lactis_CAH00717:0.0984744):0.421209):0.187322,(Schizosaccharomyces.pombe_SPCC970.05.1.colon.pep:0.0383313,Schizosaccharomyces.pombe_SPBC405.07.1.colon.pep:1e-06):0.266092):0.0568325):0.0775162,Rozella.allomycis_EPZ34903:0.310773):0.227654,(((((Brugia.malayi_Bm14726.2:0.366743,Caenorhabditis.elegans_F37C12.4.1:0.437512):0.238004,(Strongylocentrotus.purpuratus_NP.001229579:0.416137,Ciona.intestinalis_ENSCINP00000022648.2:0.192104):0.022056):0.0492001,(((Priapulus.caudatus_XP.014662236.1:0.234138,(Limulus.polyphemus_XP.013793853.1:0.22549,(((Apis.mellifera_XP.006567037:0.129408,((Bombyx.mori_NP.001037245.1:0.160926,((Drosophila.simulans_XP.016037571.1:1e-06,Drosophila.melanogaster_FBpp0070150:1e-06):0.1264,(Anopheles.gambiae_AGAP002921-PB:1e-06,(Aedes.aegypti_AAEL000010-PA:1e-06,Aedes.aegypti_AAEL002639-PA:0.0116337):0.0239487):0.0633672):0.0410224):0.0581494,Tribolium.castaneum_TC002985.001:0.0274709):1e-06):0.212805,Daphnia.pulex_EFX88873:0.161311):0.141032,Strigamia.maritima_SMAR013934-PA:0.103588):0.0181914):1e-06):0.0704753,((((Petromyzon.marinus_XP.032829824.1:0.0473393,Eptatretus.burgeri_ENSEBUP00000001661.1:0.218271):0.0290427,(Callorhinchus.milii_XP.007906489.1:0.0617424,((Latimeria.chalumnae_ENSLACP00000017212.1:0.111487,(Protopterus.annectens_XP.043946560.1:1e-06,(Xenopus.tropicalis_ENSXETP00000078280.1:0.0357529,((Homo.sapiens_ENSP00000378081.2:1e-06,(Mus.musculus_ENSMUSP00000079340.6:1e-06,Mus.musculus_ENSMUSP00000135946.2:0.613264):1e-06):0.0253335,Gallus.gallus_ENSGALP00010040918.1:0.433983):1e-06):0.0290123):0.00726734):1e-06,Danio.rerio_ENSDARP00000138386.1:0.0949819):0.0120364):0.0351263):0.185684,Branchiostoma.belcheri_XP.019624344.1:0.185474):0.00955755,Saccoglossus.kowalevskii_XP.006821481.1:0.279902):1e-06):0.0600433,((Lingula.anatina_XP.013388351.1:1e-06,Lingula.anatina_XP.013418059.1:1e-06):0.189404,Capitella.teleta_CapteP148399:0.427469):0.0254889):0.0904093):0.0340145,Exaiptasia.diaphana_XP.020914455.1:0.342002):0.103179,Monosiga.brevicollis_EDQ89364:0.421559):0.166916):0.109996);
```
