## Supplementary material for "Constructive neutral evolution explains the emergence of specialised ribosomes in diverse eukaryotes": All alignments and trees: geneTree.newick

```
((((Coprinopsis.cinerea_EAU90374:0.140764,Ustilago.maydis_KIS68036:0.276768):0.18133,(((Kluyveromyces.lactis_CAG98163:0.0408115,((Nakaseomyces.glabratus_CAG59367.1:0.040073,Zygosaccharomyces.rouxii_CAR27472:0.100442):0.0409038,(Tetrapisispora.blattae_CCH60050:0.0465917,(Saccharomyces.cerevisiae_YPR102C:1.0027e-06,((Saccharomyces.kudriavzevii_CAI4053943.1:1e-06,Saccharomyces.kudriavzevii_CAI4062377.1:1.0027e-06):1e-06,Saccharomyces.cerevisiae_YGR085C:1e-06):0.00819136):0.0645458):0.0282135):0.0199563):0.174582,(Aspergillus.tanneri_THC96832:0.145122,Neurospora.crassa_EAA36404:0.0789146):0.160202):0.0187777,(Schizosaccharomyces.pombe_SPAC26A3.07c.1.colon.pep:1.0027e-06,Schizosaccharomyces.pombe_SPBC17G9.10.1.colon.pep:1.0027e-06):0.217415):0.0793144):0.0846783,(Rozella.allomycis_EPZ34500:0.423472,((Monosiga.brevicollis_EDQ92784:0.394602,((Brugia.malayi_Bm13718.1:0.0841499,(Caenorhabditis.elegans_F07D10.1.1:0.0265213,Caenorhabditis.elegans_T22F3.4a.1:0.094767):0.104729):0.120165,Amphimedon.queenslandica_Aqu2.1.43341.001:0.236249):0.0409217):0.0228892,(((((Lingula.anatina_XP.013404943.1:0.115749,Capitella.teleta_CapteP228073:0.135901):0.0237854,Strongylocentrotus.purpuratus_XP.011678417:0.14595):0.0462506,(((Petromyzon.marinus_XP.032810441.1:0.0144191,Eptatretus.burgeri_ENSEBUP00000003143.1:0.0983283):0.0556708,(Callorhinchus.milii_NP.001279972.1:0.123608,(((Protopterus.annectens_XP.043940748.1:0.0262759,(Xenopus.tropicalis_ENSXETP00000076892.1:0.154159,((Mus.musculus_ENSMUSP00000099595.5:1.0027e-06,Homo.sapiens_ENSP00000496250.1:1.0027e-06):0.0086445,(Anolis.carolinensis_ENSACAP00000004963.3:1e-06,Gallus.gallus_ENSGALP00010021202.1:0.0842828):1e-06):0.00925119):0.029115):1e-06,Latimeria.chalumnae_ENSLACP00000011933.1:0.0274766):0.0127686,Danio.rerio_ENSDARP00000063869.4:0.00904163):0.0111222):1e-06):0.126467,((Strigamia.maritima_SMAR012286-PA:0.0276569,Strigamia.maritima_SMAR003939-PA:0.106202):0.113791,Limulus.polyphemus_XP.013775155.1:0.118982):1e-06):0.0473721):0.0511294,(((Daphnia.pulex_EFX82862:0.0926581,((Tribolium.castaneum_TC005792.001:0.0168151,(((Drosophila.simulans_XP.016028609.1:1.0027e-06,Drosophila.melanogaster_FBpp0309436:1.0027e-06):0.111021,(Anopheles.gambiae_AGAP011173-PA:0.0336071,Aedes.aegypti_AAEL012944-PB:0.0149529):0.0657964):0.00714176,Bombyx.mori_NP.001037215.1:0.0180254):0.00964436):0.0593252,Apis.mellifera_XP.006557708:0.0430624):0.0206168):0.0163532,Priapulus.caudatus_XP.014668332.1:0.135847):0.0688475,(Saccoglossus.kowalevskii_XP.002741821.1:0.180397,(Ciona.intestinalis_ENSCINP00000006833.3:0.242857,Branchiostoma.belcheri_XP.019637067.1:0.155817):0.00922737):0.0633458):1e-06):0.0145021,Exaiptasia.diaphana_XP.020910734.1:0.284236):0.0493229):0.0306055):0.10394):0.0994495,((Micromonas.commoda_ACO68585.1:0.405274,(Chlamydomonas.reinhardtii_PNW88381:0.0716233,Volvox.carteri_EFJ43464.1:0.00934598):0.394805):0.00662447,(((Selaginella.moellendorffii_EFJ16292:1.0027e-06,Selaginella.moellendorffii_EFJ17766:1.0027e-06):0.101061,(((((Dioscorea.rotundata_DRNTG.03131.1:1e-06,Dioscorea.rotundata_DRNTG.03497.1:0.0144863):0.00715709,(((Oryza.sativa_Os06t0716600-00:1e-06,Oryza.sativa_Os11t0506300-00:0.22565):3.04456,((Zea.mays_XP.008659012.2:0.1329,Zea.mays_XP.008659149.1:0.0236013):0.155187,(Zea.mays_XP.035823404.1:0.0589245,Zea.mays_XP.020406671.1:0.065449):0.0135117):0.101434):1e-06,(((Triticum.urartu_TuG1812G0100001337.01.T03:0.0073961,(Triticum.urartu_TuG1812G0300001528.01.T01:1.0027e-06,Triticum.urartu_TuG1812G0300001527.01.T01:1.0027e-06):0.0139793):0.0993172,((Oryza.sativa_Os01t0205500-01:0.00707832,(Oryza.sativa_Os05t0207300-01:1.0027e-06,Oryza.sativa_Os06t0550000-00:0.00705287):5.0135e-07):0.00707655,Oryza.sativa_Os02t0235600-01:0.00706042):0.00711598):1e-06,(((Zea.mays_NP.001132427.1:1.0027e-06,Zea.mays_NP.001148395.1:0.00506201):0.00204425,Zea.mays_NP.001131414.1:0.00708459):1e-06,(Zea.mays_NP.001132260.1:0.0141787,Zea.mays_NP.001149684.1:0.0148041):0.0142383):1e-06):0.0259348):0.0106487):1e-06,((Solanum.lycopersicum_Solyc04g080150.2.1:0.600498,((((Helianthus.annuus_mRNA.colon.HanXRQr2.Chr16g0758311:1e-06,Helianthus.annuus_mRNA.colon.HanXRQr2.Chr04g0174491:0.00721441):1e-06,(Helianthus.annuus_mRNA.colon.HanXRQr2.Chr05g0209551:1e-06,Helianthus.annuus_mRNA.colon.HanXRQr2.Chr17g0817391:1e-06):1.0027e-06):1e-06,(Helianthus.annuus_mRNA.colon.HanXRQr2.Chr10g0437321:1e-06,Helianthus.annuus_mRNA.colon.HanXRQr2.Chr13g0606831:2.13942):1e-06):1e-06,Helianthus.annuus_mRNA.colon.HanXRQr2.Chr15g0696531:1e-06):0.00268031):0.0113092,(Glycine.max_KRH16362:0.341648,Glycine.max_KRH62765:0.0355519):1e-06):0.0373061):1e-06,(((((Asparagus.officinalis_ONK80258:1.0027e-06,Asparagus.officinalis_ONK81304:0.0937016):0.0446379,((((((Populus.trichocarpa_PNT12191:0.00723547,((Populus.trichocarpa_PNT12194:1e-06,Populus.trichocarpa_PNT32304:1e-06):1.0027e-06,Populus.trichocarpa_PNT32299:1.0027e-06):1.0027e-06):0.0218104,(Cannabis.sativa_cds.evm.model.10.1286:0.0072015,Prunus.persica_ONI16663:0.0222369):1e-06):0.00720611,((((Glycine.max_KRH12095:0.975338,Glycine.max_KRH56320:0.106439):1e-06,((((Glycine.max_KRH13277:1e-06,Glycine.max_KRH56423:1e-06):1e-06,Glycine.max_KRH55704:1e-06):1e-06,Glycine.max_KRH62493:1e-06):1e-06,((Glycine.max_KRH25819:0.00723652,Glycine.max_KRH55687:0.00729088):1.0027e-06,Glycine.max_KRH25821:5.0135e-07):5.0135e-07):0.0076493):1e-06,((Quercus.lobata_QL05p048349.colon.mrna:0.00676578,Juglans.regia_cds.Jr03.08700.p1:0.0442059):0.0149979,((Juglans.regia_cds.Jr01.23520.p1:0.00721926,Juglans.regia_cds.Jr10.16540.p1:0.00720633):1e-06,Quercus.lobata_QL08p042282.colon.mrna:0.00721025):1e-06):0.00726551):1e-06,Prunus.persica_ONI10741:0.0145438):1e-06):1e-06,(Citrus.clementina_ESR60060:1e-06,Citrus.clementina_ESR62773:0.00720502):1e-06):0.00721379,(Chenopodium.quinoa_AUR62031787-RA.colon.cds:0.88307,(((Helianthus.annuus_mRNA.colon.HanXRQr2.Chr01g0007761:2.70947,(Helianthus.annuus_mRNA.colon.HanXRQr2.Chr03g0102441:0.11033,Helianthus.annuus_CDS.colon.HanXRQr2.Chr10g0432571.1:0.234984):0.439207):0.161714,(Daucus.carota_KZM99360:1.0027e-06,Daucus.carota_KZN01021:0.00726411):1e-06):0.0366823,(((Sesamum.indicum_SIN.1021584.t:0.00839322,(Sesamum.indicum_SIN.1022366.t:0.00724395,Sesamum.indicum_SIN.1020737.t:1e-06):1e-06):0.0218864,(Olea.europaea_Oeu005594.1:1.0027e-06,Olea.europaea_Oeu019015.1:1.0027e-06):0.0168257):0.00736966,Coffea.canephora_CDP15952:0.0600776):1e-06):1e-06):1e-06):1e-06,(((Cucumis.sativus_KGN56659:0.0145441,(Cucumis.sativus_KGN49316:0.0143376,Cucumis.sativus_KGN65615:1e-06):0.00723995):1e-06,((Solanum.lycopersicum_Solyc12g010930.2.1:1e-06,Solanum.lycopersicum_Solyc10g007970.2.1:1e-06):1.0027e-06,Solanum.lycopersicum_Solyc02g086240.3.1:1.0027e-06):0.0292503):0.0144992,(Chenopodium.quinoa_AUR62024048-RA.colon.cds:0.0454408,((((Brassica.rapa_A03p055070.1.BraROA.1:1.0027e-06,Brassica.rapa_A01p011400.1.BraROA.1:1.0027e-06):0.0071512,Brassica.rapa_A06p055160.1.BraROA.1:1.0027e-06):0.00722207,(((Brassica.rapa_A02p042470.1.BraROA.1:1e-06,Brassica.rapa_A09p025690.1.BraROA.1:1e-06):1e-06,Brassica.rapa_A04p003060.1.BraROA.1:1e-06):1.0027e-06,Brassica.rapa_A09p064400.1.BraROA.1:1.0027e-06):1e-06):1e-06,((((Arabidopsis.lyrata_scaffold.800277.1:1e-06,Arabidopsis.lyrata_scaffold.702547.1:1e-06):1e-06,Arabidopsis.thaliana_AT2G42740.1:1e-06):1e-06,((Camelina.sativa_Csa12g043080.1:1e-06,Camelina.sativa_Csa11g066370.1:5e-07):1e-06,(Camelina.sativa_Csa00751s020.1:1.0027e-06,Camelina.sativa_Csa18g005440.1:1.0027e-06):5.0135e-07):5.0135e-07):1e-06,(((Camelina.sativa_Csa12g030670.1:0.0232922,Camelina.sativa_Csa05g004100.1:0.0286723):0.230359,(Camelina.sativa_Csa09g071330.1:0.00719677,Camelina.sativa_Csa20g077650.1:5.0135e-07):1e-06):1e-06,(((Arabidopsis.thaliana_AT4G18730.1:1e-06,Arabidopsis.thaliana_AT5G45775.2:1e-06):1.0027e-06,Arabidopsis.thaliana_AT3G58700.1:1.0027e-06):0.00722467,(Arabidopsis.lyrata_fgenesh2.kg.4..2431..AT2G42740.1:0.00717517,Arabidopsis.lyrata_fgenesh2.kg.5..2315..AT3G58700.1:0.00716524):1e-06):1e-06):1e-06):0.00716226):0.00705134):0.0222213):0.00730354):1e-06):0.00722765,(Nymphaea.colorata_NC13G0028500.1.colon.cds:0.0321313,Nymphaea.colorata_NC9G0114390.1.colon.cds:0.0131513):0.0621379):1e-06,(Amborella.trichopoda_ERN05363:1.0027e-06,Amborella.trichopoda_ERN12546:0.00723861):0.00723216):1e-06,Taxus.chinensis_KAH9326174.1:0.0721321):0.0154066):1e-06,(Ceratopteris.richardii_KAH7277075.1:0.0285703,Ceratopteris.richardii_KAH7445199.1:1e-06):0.0600393):0.00904884):1e-06,Chara.braunii_GBG92349:0.103927):0.067642):0.0994495);
```
