## Supplementary material for "Constructive neutral evolution explains the emergence of specialised ribosomes in diverse eukaryotes": All alignments and trees: geneTree.newick

```
(((((Ustilago.maydis_KIS65901:0.13003,Coprinopsis.cinerea_EFI27163:0.359454):0.28074,(((Neurospora.crassa_EAA32243:0.0113167,Aspergillus.tanneri_THC96612:0.491233):0.266409,(Kluyveromyces.lactis_CAH02871:0.0568478,((Tetrapisispora.blattae_CCH60364:0.0634616,(((Saccharomyces.cerevisiae_YKL180W:0.00592416,Saccharomyces.cerevisiae_YJL177W:1.00542e-06):1.00542e-06,(Saccharomyces.kudriavzevii_CAI4044431.1:0.011875,Saccharomyces.kudriavzevii_CAI4043489.1:1.00542e-06):0.00592104):1.00542e-06,Nakaseomyces.glabratus_CAG62675.1:0.0359811):1.00542e-06):0.0128391,Zygosaccharomyces.rouxii_CAR27063:0.154859):0.0079071):0.220987):0.13222,(Schizosaccharomyces.pombe_SPBC2F12.04.1.colon.pep:1.00542e-06,Schizosaccharomyces.pombe_SPCC364.03.1.colon.pep:0.0178899):0.372378):0.0867762):0.0292301,Rozella.allomycis_EPZ30786:0.428772):0.205357,(Monosiga.brevicollis_EDQ92365:0.469599,((Amphimedon.queenslandica_Aqu2.1.23385.001:1.00542e-06,Amphimedon.queenslandica_Aqu2.1.23379.001:1.00542e-06):0.167913,(((Strongylocentrotus.purpuratus_XP.011679723:0.127424,(((Petromyzon.marinus_XP.032831210.1:0.0354241,Eptatretus.burgeri_ENSEBUP00000015038.1:0.0708026):0.0263185,((Danio.rerio_ENSDARP00000145162.1:0.0375993,(((Xenopus.tropicalis_ENSXETP00000043811.4:0.0273135,((Mus.musculus_ENSMUSP00000128489.2:0.161326,(Anolis.carolinensis_ENSACAP00000017723.3:0.240589,Gallus.gallus_ENSGALP00010017079.1:1.00542e-06):1.00542e-06):1.00542e-06,((Gallus.gallus_ENSGALP00010017084.1:1.00542e-06,Gallus.gallus_ENSGALP00010015253.1:1.00542e-06):1.00542e-06,((Homo.sapiens_ENSP00000463379.1:0.0429069,Homo.sapiens_ENSP00000462385.1:1.00542e-06):0.00667133,Mus.musculus_ENSMUSP00000078654.6:1.00542e-06):1.00542e-06):1.00542e-06):0.0070125):0.00634013,Protopterus.annectens_XP.043934532.1:0.00652387):0.0066374,Latimeria.chalumnae_ENSLACP00000010023.1:0.00648954):0.0057096):0.01378,Callorhinchus.milii_NP.001279551.1:0.021255):0.0207141):0.0717629,Ciona.intestinalis_ENSCINP00000022040.2:0.147239):0.018369):0.0151795,(((Lingula.anatina_XP.013381730.1:0.0793856,(Capitella.teleta_CapteP176878:1.00542e-06,Capitella.teleta_CapteP41521:0.0245833):0.137921):0.0608683,(Priapulus.caudatus_XP.014671694.1:0.179287,((Limulus.polyphemus_XP.013790258.1:0.155591,(Strigamia.maritima_SMAR012673-PA:0.152316,(Daphnia.pulex_EFX85184:0.151122,(Apis.mellifera_XP.396914:0.143713,(Tribolium.castaneum_TC013536.001:0.229419,(Bombyx.mori_XP.012545340.1:0.115824,((Anopheles.gambiae_AGAP001459-PA:0.0198768,Aedes.aegypti_AAEL011471-PG:0.0419837):0.0832886,(Drosophila.simulans_XP.016038362.1:1.00542e-06,Drosophila.melanogaster_FBpp0070942:1.00542e-06):0.109868):0.0306933):1.00542e-06):0.00710241):0.0360054):0.0260586):0.0347982):1.00542e-06,(Brugia.malayi_Bm6674.2:0.11355,Caenorhabditis.elegans_Y48G8AL.8.1:0.180261):0.084629):0.0475596):0.0205745):0.0969228,(Saccoglossus.kowalevskii_XP.002735520.1:0.080411,Branchiostoma.belcheri_XP.019619567.1:0.100855):0.0147634):0.00821833):0.00421066,((Exaiptasia.diaphana_XP.020912630.1:1.00542e-06,Exaiptasia.diaphana_XP.020907839.1:1.00542e-06):0.0246948,Exaiptasia.diaphana_XP.020901887.1:0.845013):0.132298):0.0585809):0.0770721):0.128507):0.104563,(((Micromonas.commoda_ACO61050.1:0.26583,(Chlamydomonas.reinhardtii_PNW73697:0.030505,Volvox.carteri_EFJ49632.1:0.0146947):0.254285):0.0976396,((Chara.braunii_GBG77086:0.0401843,(Chara.braunii_GBG75867:0.941786,Chara.braunii_GBG63698:0.11374):0.00824701):0.0655398,((Selaginella.moellendorffii_EFJ26852:1.00542e-06,Selaginella.moellendorffii_EFJ21308:1.00542e-06):0.210869,((Ceratopteris.richardii_KAH7281067.1:0.0462907,Ceratopteris.richardii_KAH7443567.1:0.00303432):0.05341,(((((((Chenopodium.quinoa_AUR62005605-RA.colon.cds:0.0198146,Chenopodium.quinoa_AUR62024124-RA.colon.cds:0.00143461):0.0909717,((Solanum.lycopersicum_Solyc03g111230.3.1:0.0410045,(Solanum.lycopersicum_Solyc06g071870.3.1:1.00542e-06,Solanum.lycopersicum_Solyc06g071880.3.1:0.0927838):0.039891):0.00444353,Olea.europaea_Oeu023485.1:0.152965):0.00953587):0.0362271,(((Quercus.lobata_QL10p003807.colon.mrna:0.0384684,Juglans.regia_cds.Jr02.00990.p1:0.014395):0.0351063,Quercus.lobata_QL02p071601.colon.mrna:0.0248972):0.0194632,Prunus.persica_ONI19924:0.0573716):0.00562966):0.0195135,(((((((((Coffea.canephora_CDP21557:1.00542e-06,Coffea.canephora_CDP13329:1.00542e-06):0.00606685,Coffea.canephora_CDP16275:1.00542e-06):1.00542e-06,((((Coffea.canephora_CDP06278:0.218223,Coffea.canephora_CDP18139:0.144472):0.163076,Coffea.canephora_CDP12457:0.490613):0.192089,(Coffea.canephora_CDP16272:0.277398,((((Coffea.canephora_CDP08488:0.120032,Coffea.canephora_CDP08096:0.0896827):1.00542e-06,Coffea.canephora_CDP21798:0.0526023):0.0755032,Coffea.canephora_CDP09588:0.223429):0.0706208,Coffea.canephora_CDP20183:0.128754):0.124263):0.126545):0.237827,Coffea.canephora_CDP16264:0.378652):0.0219746):0.0263001,(Olea.europaea_Oeu058919.3:0.0381473,Sesamum.indicum_SIN.1018001.t:0.00643306):1.00542e-06):1.00542e-06,(Sesamum.indicum_SIN.1026505.t:0.08461,Coffea.canephora_CDP20425:0.129005):0.0972572):0.0194738,(Brassica.rapa_A10g500480.1.BraROA.1:1.63769,(Citrus.clementina_ESR51289:1.00542e-06,Citrus.clementina_ESR53341:0.143177):0.00770859):0.0286444):1.00542e-06,(((((Helianthus.annuus_mRNA.colon.HanXRQr2.Chr04g0147361:0.0272539,(Helianthus.annuus_mRNA.colon.HanXRQr2.Chr03g0109931:0.0168336,Helianthus.annuus_mRNA.colon.HanXRQr2.Chr10g0423471:0.0090371):0.249712):1.00542e-06,(Helianthus.annuus_mRNA.colon.HanXRQr2.Chr16g0723271:1.00542e-06,Helianthus.annuus_mRNA.colon.HanXRQr2.Chr09g0411911:1.00542e-06):0.01253):0.0289453,(Helianthus.annuus_mRNA.colon.HanXRQr2.Chr08g0319431:1.00542e-06,Helianthus.annuus_mRNA.colon.HanXRQr2.Chr12g0545271:0.00665577):0.0175486):1.00542e-06,((Daucus.carota_KZM89148:0.0023669,Daucus.carota_KZN06648:0.0179002):0.0414603,Daucus.carota_KZN06170:0.026967):0.0144059):0.0173053,((((Camelina.sativa_Csa14g034960.1:1.00542e-06,(Arabidopsis.thaliana_AT1G27400.1:0.00673152,Arabidopsis.lyrata_fgenesh2.kg.1..2897..AT1G27400.1:0.0185714):1.00542e-06):1.00542e-06,Brassica.rapa_A08p034600.1.BraROA.1:0.0305603):1.00542e-06,(Brassica.rapa_A09p049930.1.BraROA.1:0.00608141,(Camelina.sativa_Csa03g030620.1:1.00542e-06,Camelina.sativa_Csa17g036110.1:1.00542e-06):1.00542e-06):1.00542e-06):0.0342403,(((Brassica.rapa_A07p041300.1.BraROA.1:1.00542e-06,Brassica.rapa_A02p021070.1.BraROA.1:1.00542e-06):1.00542e-06,Brassica.rapa_A07p039690.1.BraROA.1:1.00542e-06):0.012168,((Arabidopsis.thaliana_AT1G67430.1:1.00542e-06,Arabidopsis.lyrata_fgenesh2.kg.2..971..AT1G67430.1:1.00542e-06):1.00542e-06,(Camelina.sativa_Csa07g032820.1:1.00542e-06,(Camelina.sativa_Csa16g027270.1:1.00542e-06,Camelina.sativa_Csa05g081410.1:1.00542e-06):1.00542e-06):1.00542e-06):1.00542e-06):1.00542e-06):0.0709972):0.0385033):0.00648796,((Cucumis.sativus_KGN51678:0.0176688,Cucumis.sativus_KGN47616:0.0989217):0.00645823,(((((Prunus.persica_ONI30046:0.0173719,Cannabis.sativa_cds.novel.model.2769.5bd9a17a:0.0495761):0.0079002,(Cannabis.sativa_cds.evm.model.03.250:0.045341,Prunus.persica_ONI07997:0.0433923):0.0288131):1.00542e-06,((Juglans.regia_cds.Jr13.12780.p1:0.0167304,Juglans.regia_cds.Jr16.13930.p1:0.0106564):0.00974671,Quercus.lobata_QL03p053704.colon.mrna:0.0272843):1.00542e-06):0.0260717,(Quercus.lobata_QL02p048586.colon.mrna:2.88845,((Glycine.max_KRG97436:1.00542e-06,Glycine.max_KRH31467:0.0121601):0.0125505,(Glycine.max_KRH58763:1.00542e-06,(Glycine.max_KRH08728:0.0785992,Glycine.max_KRH42661:0.00610626):1.00542e-06):0.014066):1.00542e-06):0.0069105):1.00542e-06,(Populus.trichocarpa_PNT14999:0.0181348,Populus.trichocarpa_PNT25247:0.0284967):0.0164471):0.0120005):1.00542e-06):0.00620802,((Dioscorea.rotundata_DRNTG.27492.1:0.0513968,Dioscorea.rotundata_DRNTG.31682.1:0.0363316):0.0274449,((Asparagus.officinalis_ONK58466:0.00644842,Asparagus.officinalis_ONK66163:0.0959219):1.00542e-06,((((Zea.mays_NP.001104890.1:1.00542e-06,Zea.mays_NP.001140409.1:0.00642275):0.0414874,(Oryza.sativa_Os08t0530200-01:0.0629263,(Triticum.urartu_TuG1812G0700002743.01.T02:0.119526,Triticum.urartu_TuG1812G0500001954.01.T01:0.0628454):0.12274):0.0245439):0.0287639,(Oryza.sativa_Os09t0258600-01:0.0578433,(Zea.mays_NP.001361515.1:0.0174487,Zea.mays_NP.001132615.1:0.0168582):0.0108368):0.014626):0.0421684,Asparagus.officinalis_ONK77240:0.0225762):0.0217871):0.0496887):0.0423649):0.00701308):0.0271985,((Populus.trichocarpa_PNT10360:0.0207824,Populus.trichocarpa_PNT01299:0.0189211):1.00542e-06,Helianthus.annuus_mRNA.colon.HanXRQr2.Chr11g0493401:0.239023):0.049197):0.0380559,(Nymphaea.colorata_NC3G0232210.1.colon.cds:0.0609985,Nymphaea.colorata_NC2G0000990.1.colon.cds:0.036287):0.0279489):0.00839954,(((Amborella.trichopoda_ERN09988:0.0181291,Amborella.trichopoda_ERN09985:0.0392812):0.0176508,((Amborella.trichopoda_ERN09981:0.00593415,Amborella.trichopoda_ERN09969:0.0119928):0.00594325,Amborella.trichopoda_ERN05311:0.0569916):1.00542e-06):1.00542e-06,Amborella.trichopoda_ERN09984:0.00592198):0.022034):0.109595):0.0023334):0.0459766):0.0380041):0.0405147,((Dioscorea.rotundata_DRNTG.29165.1:0.14877,((Oryza.sativa_Os01t0616500-01:0.0388008,(Triticum.urartu_TuG1812S0003338600.01.T01:0.15949,Triticum.urartu_TuG1812G0200004818.01.T01:0.0727567):0.0312973):0.080556,Zea.mays_NP.001142268.1:0.143362):0.225025):0.972324,Chlamydomonas.reinhardtii_PNW83448:1.5005):2.58807):0.104563);
```
