## Supplementary material for "Constructive neutral evolution explains the emergence of specialised ribosomes in diverse eukaryotes": All alignments and trees: geneTree.newick

```
((((Monosiga.brevicollis_EDQ90490:0.401498,((((((Tribolium.castaneum_TC007932.001:0.0833154,(((Anopheles.gambiae_AGAP012138-PA:0.116819,Aedes.aegypti_AAEL007715-PD:0.0905357):0.161652,(Drosophila.simulans_XP.016025844.1:1e-06,Drosophila.melanogaster_FBpp0303728:1e-06):0.15755):0.101117,Bombyx.mori_NP.001037223.1:0.141766):1e-06):0.00453234,Apis.mellifera_XP.001120360:0.0812336):0.113765,((Lingula.anatina_XP.013404344.1:1e-06,Lingula.anatina_XP.013394467.1:1e-06):0.238062,Capitella.teleta_CapteP159819:0.22568):0.0130616):1e-06,(Strongylocentrotus.purpuratus_XP.011665042:0.323563,(Priapulus.caudatus_XP.014677533.1:0.277076,((Limulus.polyphemus_XP.013774893.1:0.141423,(Daphnia.pulex_EFX88196:0.158205,Strigamia.maritima_SMAR004446-PA:0.214208):0.0185726):0.0207843,(Brugia.malayi_Bm2198a.1:0.148707,Caenorhabditis.elegans_C14B9.7.1:0.263932):0.213991):1e-06):1e-06):0.0380114):0.0781529,((Branchiostoma.belcheri_XP.019647367.1:0.295764,(((((Danio.rerio_ENSDARP00000144531.1:1e-06,Danio.rerio_ENSDARP00000149221.1:1e-06):0.0365762,Callorhinchus.milii_XP.042189749.1:0.0629499):0.0237025,((Latimeria.chalumnae_ENSLACP00000014406.1:0.0581529,((Anolis.carolinensis_ENSACAP00000003073.2:0.0131046,(Xenopus.tropicalis_ENSXETP00000021590.2:0.0652603,((Mus.musculus_ENSMUSP00000106211.2:1e-06,Homo.sapiens_ENSP00000370569.1:0.00624183):0.0169422,Gallus.gallus_ENSGALP00010008160.1:0.0363028):0.0232289):0.00680709):0.00892191,Protopterus.annectens_XP.043929215.1:0.108503):0.0076988):0.00494093,Danio.rerio_ENSDARP00000155039.1:0.983589):0.059394):0.0429349,(Petromyzon.marinus_XP.032811073.1:0.132648,Eptatretus.burgeri_ENSEBUP00000011642.1:0.0991625):0.0118568):0.0979562,Ciona.intestinalis_ENSCINP00000022064.2:0.298874):0.0459067):0.0177165,Saccoglossus.kowalevskii_XP.002736988.1:0.216385):0.000530985):0.0824114,(Exaiptasia.diaphana_XP.020914042.1:1e-06,Exaiptasia.diaphana_XP.020912772.1:1e-06):0.186519):1e-06):0.0336458,(((((((Tetrapisispora.blattae_CCH59292:0.0495502,((((Saccharomyces.kudriavzevii_CAI4055751.1:0.0121248,Saccharomyces.kudriavzevii_CAI4053344.1:0.012088):1e-06,Saccharomyces.cerevisiae_YPL079W:0.00603532):0.00604393,Saccharomyces.cerevisiae_YBR191W:1e-06):0.0333143,Nakaseomyces.glabratus_CAG62607.1:0.0298085):0.00514196):1e-06,Kluyveromyces.lactis_CAH00106:0.0329875):0.0967408,Zygosaccharomyces.rouxii_CAR25998:0.130141):0.133549,(Neurospora.crassa_EAA34996:0.222119,Aspergillus.tanneri_THC99258:0.198851):0.114438):0.0244593,(Schizosaccharomyces.pombe_SPBC365.03c.1.colon.pep:1e-06,Schizosaccharomyces.pombe_SPAC959.08.1.colon.pep:0.00612943):0.164734):0.028297,(Coprinopsis.cinerea_EAU92440:0.266884,Ustilago.maydis_KIS69830:0.19507):0.078886):0.135491,Rozella.allomycis_EPZ32297:0.282368):0.102041):0.226669,Amphimedon.queenslandica_Aqu2.1.22254.001:0.354953):0.14552,((Chara.braunii_GBG68957:0.137204,((((Ceratopteris.richardii_KAH7433949.1:1e-06,((Ceratopteris.richardii_KAH7445102.1:1e-06,Ceratopteris.richardii_KAH7445101.1:0.0124813):0.0125449,(Ceratopteris.richardii_KAH7280420.1:1e-06,Ceratopteris.richardii_KAH7280421.1:1e-06):0.026197):0.00620993):0.0187754,(Ceratopteris.richardii_KAH7427159.1:0.0257699,Ceratopteris.richardii_KAH7299348.1:0.012677):1e-06):0.0881295,(Taxus.chinensis_KAH9299341.1:0.109728,((((Amborella.trichopoda_ERN06397:0.0412493,Amborella.trichopoda_ERN11138:0.0586194):0.0413354,((Nymphaea.colorata_NC4G0047600.1.colon.cds:0.0535011,Nymphaea.colorata_NC3G0222750.1.colon.cds:0.0430896):0.036256,((((Dioscorea.rotundata_DRNTG.34539.1:1e-06,Dioscorea.rotundata_DRNTG.10965.2:1e-06):0.0192895,Dioscorea.rotundata_DRNTG.13678.1:0.0197607):0.0264947,((Juglans.regia_cds.Jr12.08610.p1:0.00632902,Juglans.regia_cds.Jr07.15750.p1:0.025989):0.0196304,(Populus.trichocarpa_PNT32549:0.0109508,Populus.trichocarpa_PNS98122:0.022854):0.0113658):1e-06):0.0192646,((Dioscorea.rotundata_DRNTG.27280.1:0.0525905,(((((Zea.mays_NP.001361269.1:0.0146498,Zea.mays_NP.001339266.1:0.0115388):0.0237429,Zea.mays_NP.001131449.1:0.0106044):0.00398684,Zea.mays_NP.001148172.2:0.00639333):0.033426,((Oryza.sativa_Os10t0465800-00:0.0103111,Oryza.sativa_Os03t0141000-01:0.00619044):0.010275,(Triticum.urartu_TuG1812G0100001727.01.T01:0.0202706,(Triticum.urartu_TuG1812G0500005240.01.T01:1e-06,Triticum.urartu_TuG1812G0500005239.01.T01:1e-06):0.0553298):0.0368566):1e-06):1e-06,(Asparagus.officinalis_ONK63900:0.00895908,Asparagus.officinalis_ONK57318:1e-06):0.0238819):1e-06):1e-06,(((Prunus.persica_ONI29721:0.108093,((Cannabis.sativa_cds.evm.model.07.40.1.5bd9b13b:1e-06,Cannabis.sativa_cds.evm.model.10.2251:1e-06):1e-06,Cannabis.sativa_cds.evm.model.10.2246:1e-06):0.0499166):0.0444957,(Cucumis.sativus_KGN59272:0.0208484,(Cucumis.sativus_KGN50837:0.19592,Cucumis.sativus_KGN45935:0.150962):0.01569):0.0222896):0.0322269,((Prunus.persica_ONH95914:0.00624452,Prunus.persica_ONH95652:1e-06):0.0523931,(((Glycine.max_KRG96353:0.00616434,Glycine.max_KRH68086:1e-06):1e-06,(Glycine.max_KRH54765:0.0597617,Glycine.max_KRG94045:0.125217):0.0123424):0.0738956,(Quercus.lobata_QL06p028085.colon.mrna:0.0188323,Quercus.lobata_QL03p047996.colon.mrna:0.0673267):0.0276748):1e-06):0.00596851):0.00642109):1e-06):0.0190326):1e-06):0.0150537,((((((Arabidopsis.lyrata_Al.scaffold.0005.2698:0.105365,Arabidopsis.lyrata_fgenesh2.kg.1..1011..AT1G09590.1:0.00627774):1e-06,Arabidopsis.lyrata_Al.scaffold.0008.988:0.759769):1e-06,(((((((Camelina.sativa_Csa05g064750.1:1e-06,Camelina.sativa_Csa07g019580.1:1e-06):1e-06,Camelina.sativa_Csa07g027830.1:1e-06):1e-06,Camelina.sativa_Csa16g018850.1:1e-06):1e-06,Camelina.sativa_Csa05g066010.1:1e-06):1e-06,Camelina.sativa_Csa17g099350.1:1e-06):1e-06,((Arabidopsis.lyrata_fgenesh2.kg.1..4803..AT1G57660.1:1e-06,Arabidopsis.lyrata_fgenesh2.kg.2..587..AT1G57860.1:1e-06):1e-06,(Arabidopsis.thaliana_AT1G57660.1:1e-06,Arabidopsis.thaliana_AT1G57860.1:1e-06):0.00631175):0.00632376):0.00628131,(((Arabidopsis.thaliana_AT1G09590.1:1e-06,Arabidopsis.thaliana_AT1G09690.1:1e-06):1e-06,Arabidopsis.lyrata_scaffold.101008.1:0.00629513):1e-06,(((Camelina.sativa_Csa10g045380.1.cds1:1e-06,Camelina.sativa_Csa04659s010.1.cds1:1e-06):0.0183515,Camelina.sativa_Csa11g055190.1:0.0545106):0.0707998,((Camelina.sativa_Csa17g013240.1:1e-06,Camelina.sativa_Csa03g012960.1:1e-06):1e-06,(((Camelina.sativa_Csa03g013030.1:1e-06,Camelina.sativa_Csa14g011120.1:1e-06):1e-06,Camelina.sativa_Csa14g011000.1:1e-06):1e-06,Camelina.sativa_Csa17g013070.1:1e-06):1e-06):1e-06):1e-06):0.00648283):0.00630222):1e-06,(((Brassica.rapa_A09p079330.1.BraROA.1:1e-06,(Brassica.rapa_A08p043150.1.BraROA.1:1e-06,Brassica.rapa_A09p079410.1.BraROA.1:1e-06):0.00623083):0.00558872,Brassica.rapa_A06p007340.1.BraROA.1:0.0966095):0.0104427,(Brassica.rapa_A09p021860.1.BraROA.1:0.0162852,Brassica.rapa_A09p079380.1.BraROA.1:1.49202):1e-06):0.0192956):0.0862652,Citrus.clementina_ESR43166:0.0376221):0.010881,(Populus.trichocarpa_PNT45868:0.0192404,Populus.trichocarpa_PNT53141:0.0265683):0.0322531):1e-06):0.0287362,(((((((Helianthus.annuus_mRNA.colon.HanXRQr2.Chr02g0079141:1e-06,Helianthus.annuus_mRNA.colon.HanXRQr2.Chr13g0582271:0.00616438):0.0110499,(Helianthus.annuus_mRNA.colon.HanXRQr2.Chr14g0639211:1e-06,Helianthus.annuus_mRNA.colon.HanXRQr2.Chr06g0272161:1e-06):0.00769231):0.0788558,(Daucus.carota_KZM98975:1e-06,Daucus.carota_KZN00938:1e-06):0.0141375):0.0280757,(Coffea.canephora_CDP10172:0.0923902,(Solanum.lycopersicum_Solyc10g078960.2.1:0.0282047,Solanum.lycopersicum_Solyc10g080590.2.1:0.0331276):0.0593669):1e-06):0.0393343,((Olea.europaea_Oeu057584.1:0.0129412,(((((Olea.europaea_Oeu056778.1:0.123474,((((Olea.europaea_Oeu052458.1:0.2806,((Olea.europaea_Oeu063795.1:0.132648,Olea.europaea_Oeu021650.3:0.110856):0.0119688,Olea.europaea_Oeu038834.1:0.0369496):0.0319598):0.0149903,(Olea.europaea_Oeu052332.1:0.231406,(Olea.europaea_Oeu026117.1:0.18599,Olea.europaea_Oeu055002.1:0.20786):0.019782):0.03361):0.0205463,Olea.europaea_Oeu051464.1:0.066124):0.0279697,(Olea.europaea_Oeu054382.1:0.194494,Olea.europaea_Oeu054524.1:0.0753563):0.0502936):0.0264441):0.152255,Olea.europaea_Oeu032814.2:0.403686):0.574265,Olea.europaea_Oeu038574.1:0.0557115):0.259185,Olea.europaea_Oeu046719.1:0.0129993):0.00663929,(Olea.europaea_Oeu063861.1:0.0255895,Olea.europaea_Oeu035921.1:0.71951):1e-06):0.00626987):0.0249439,(Sesamum.indicum_SIN.1023591.t:1e-06,(Sesamum.indicum_SIN.1006294.t:1e-06,Sesamum.indicum_SIN.1008791.t:0.0381449):0.00610963):0.0680596):0.04588):0.00310564,(Chenopodium.quinoa_AUR62012017-RA.colon.cds:1e-06,Chenopodium.quinoa_AUR62015315-RA.colon.cds:1e-06):0.143942):0.0223706,Nymphaea.colorata_NC1G0103010.1.colon.cds:1.94613):1e-06):0.01793):0.0222126):1e-06,(Selaginella.moellendorffii_EFJ29711:1e-06,Selaginella.moellendorffii_EFJ28214:1e-06):0.214471):0.0284681):0.0729003,((Volvox.carteri_EFJ53106.1:0.0611164,Chlamydomonas.reinhardtii_PNW82245:0.228459):0.176579,Micromonas.commoda_ACO67613.1:0.538042):0.131274):0.14552);
```
