## Supplementary material for "Constructive neutral evolution explains the emergence of specialised ribosomes in diverse eukaryotes": All alignments and trees: geneTree.newick

```
(((Monosiga.brevicollis_EDQ91723:0.567887,(((((Capitella.teleta_CapteP176999:1e-06,Capitella.teleta_CapteP165020:1e-06):0.0954147,((((Eptatretus.burgeri_ENSEBUP00000009957.1:0.0257753,(Petromyzon.marinus_XP.032833090.1:1e-06,Petromyzon.marinus_XP.032833089.1:1e-06):0.147724):0.0454543,(Callorhinchus.milii_NP.001279886.1:0.0993207,((((Xenopus.tropicalis_ENSXETP00000055699.2:1e-06,((Anolis.carolinensis_ENSACAP00000013678.3:1e-06,Gallus.gallus_ENSGALP00010037448.1:0.0110089):1e-06,((Homo.sapiens_ENSP00000486392.1:1e-06,Homo.sapiens_ENSP00000435096.1:1e-06):5e-07,Mus.musculus_ENSMUSP00000149401.2:1e-06):5e-07):0.0108746):0.0108775,Protopterus.annectens_XP.043936874.1:0.0216019):5e-07,Latimeria.chalumnae_ENSLACP00000019943.1:0.0217492):5e-07,Danio.rerio_ENSDARP00000061273.5:0.0463016):0.0279156):1e-06):0.111107,Petromyzon.marinus_XP.032820503.1:0.609353):0.0514813,(Strongylocentrotus.purpuratus_XP.794681:0.169733,Saccoglossus.kowalevskii_XP.006814981.1:0.195516):0.0198433):0.0159259):0.0412969,((Lingula.anatina_XP.013412317.1:0.131629,((Caenorhabditis.elegans_K02B2.5.1:0.0461069,Brugia.malayi_Bm4747.2:0.199326):0.212935,Daphnia.pulex_EFX89778:0.168348):1e-06):0.0615506,(Branchiostoma.belcheri_XP.019618674.1:0.0194589,Priapulus.caudatus_XP.014668998.1:0.143602):0.0647064):0.034738):0.0274546,(Exaiptasia.diaphana_XP.020908808.1:0.0675129,(((Limulus.polyphemus_XP.013789528.1:0.14884,Strigamia.maritima_SMAR008192-PA:0.0557614):0.11306,((Tribolium.castaneum_TC033773.001:0.0784436,(Bombyx.mori_NP.001037275.1:0.0810281,((Drosophila.simulans_XP.002103899.1:1e-06,Drosophila.melanogaster_FBpp0081846:1e-06):0.035542,((Anopheles.gambiae_AGAP005092-PA:0.205147,Anopheles.gambiae_AGAP004462-PA:1e-06):0.0300447,Aedes.aegypti_AAEL021083-PA:0.0264347):0.0563925):0.0154725):0.0379087):1e-06,Apis.mellifera_XP.006565645:0.0701321):0.0446122):0.0194088,Ciona.intestinalis_ENSCINP00000020699.3:0.239894):0.0437099):0.0463205):0.0236077,(Amphimedon.queenslandica_Aqu2.1.32930.001:1e-06,Amphimedon.queenslandica_Aqu2.1.07543.001:0.0111896):0.33145):0.137581):0.148327,(Rozella.allomycis_EPZ31024:0.279675,((((Aspergillus.tanneri_THC94497:0.155648,Neurospora.crassa_EAA33995:0.110903):0.389306,((Zygosaccharomyces.rouxii_CAR25960:0.113278,((((Saccharomyces.cerevisiae_YGR027C:1e-06,Saccharomyces.kudriavzevii_CAI4062177.1:1e-06):1e-06,(Saccharomyces.cerevisiae_YLR333C:1e-06,Saccharomyces.kudriavzevii_CAI4046861.1:1e-06):0.0116932):0.0465694,Nakaseomyces.glabratus_CAG60666.1:0.0510447):1e-06,Tetrapisispora.blattae_CCH62072:0.0904204):0.0508804):1e-06,Kluyveromyces.lactis_CAH02204:0.0791936):0.306847):0.0445729,(Schizosaccharomyces.pombe_SPBC3D6.15.1.colon.pep:1e-06,Schizosaccharomyces.pombe_SPAC694.05c.1.colon.pep:0.0398811):0.290741):0.0202962,(Coprinopsis.cinerea_EAU82450:0.202468,Ustilago.maydis_KIS65745:0.279304):0.286151):0.257073):0.133041):0.0614186,((((Ceratopteris.richardii_KAH7426502.1:0.0293683,((((Nymphaea.colorata_NC13G0026730.1.colon.cds:1e-06,Nymphaea.colorata_NC1G0109800.1.colon.cds:0.0105281):0.0211255,(Cucumis.sativus_KGN46039:0.0219614,Citrus.clementina_ESR58974:0.386181):0.00968033):0.0106396,Amborella.trichopoda_ERM94641:0.0739278):1e-06,((Amborella.trichopoda_ERN16558:0.074916,(((Cannabis.sativa_cds.novel.model.1614.5bd9a17a:0.0105682,((((Quercus.lobata_QL01p012145.colon.mrna:1e-06,(Quercus.lobata_QL04p081473.colon.mrna:0.16457,Quercus.lobata_QL01p020763.colon.mrna:0.078814):0.231277):0.0535803,Quercus.lobata_QL04p046692.colon.mrna:0.0525785):0.0109543,Juglans.regia_cds.Jr14.04760.p1:0.0207005):1e-06,Cucumis.sativus_KGN54880:0.0751077):1e-06):0.0102937,Citrus.clementina_ESR37463:0.0315243):1e-06,((((Helianthus.annuus_mRNA.colon.HanXRQr2.Chr02g0071371:0.7488,Cannabis.sativa_cds.evm.model.10.321:1.04243):2.1084,((((Populus.trichocarpa_PNT22198:1e-06,((Populus.trichocarpa_PNT41454:1e-06,Populus.trichocarpa_PNT20913:0.478875):0.0310477,Populus.trichocarpa_PNT18393:1e-06):0.0103697):0.0428978,((Cucumis.sativus_KGN66140:0.0677116,((Glycine.max_KRH29423:0.0215284,Glycine.max_KRH24444:1e-06):1e-06,Glycine.max_KRH60815:1e-06):0.03278):0.0105192,((Prunus.persica_ONH94238:1e-06,Prunus.persica_ONI21613:1e-06):0.054621,Cannabis.sativa_cds.evm.model.04.1417:1e-06):1e-06):1e-06):1e-06,Camelina.sativa_Csa16g023890.1:0.84868):1e-06,(((Helianthus.annuus_mRNA.colon.HanXRQr2.Chr16g0735871:0.0410615,Helianthus.annuus_mRNA.colon.HanXRQr2.Chr06g0272241:0.289927):0.183361,((((Helianthus.annuus_mRNA.colon.HanXRQr2.Chr05g0216291:1e-06,Helianthus.annuus_mRNA.colon.HanXRQr2.Chr08g0328451:1e-06):1e-06,Helianthus.annuus_mRNA.colon.HanXRQr2.Chr11g0467501:1e-06):1e-06,Helianthus.annuus_mRNA.colon.HanXRQr2.Chr14g0660621:1e-06):1e-06,(Helianthus.annuus_mRNA.colon.HanXRQr2.Chr12g0547141:0.0430671,Helianthus.annuus_mRNA.colon.HanXRQr2.Chr07g0300181:1e-06):1e-06):0.0115448):0.0208755,((Coffea.canephora_CDO97029:1e-06,Solanum.lycopersicum_Solyc02g069850.3.1:0.0538097):1e-06,((Sesamum.indicum_SIN.1014757.t:0.0105931,Sesamum.indicum_SIN.1004547.t:1e-06):0.0105882,Olea.europaea_Oeu020744.1:0.0105738):1e-06):0.0428409):0.0106601):1e-06):0.0211577,(((((((((Brassica.rapa_A01p000400.1.BraROA.1:1e-06,Brassica.rapa_A06g509930.1.BraROA.1:1e-06):1e-06,Brassica.rapa_A09p071730.1.BraROA.1:0.0695163):1e-06,(Camelina.sativa_Csa10g001960.1:1e-06,(Arabidopsis.thaliana_AT4G39200.1:1e-06,Arabidopsis.lyrata_fgenesh2.kg.7..123..AT4G39200.2:1e-06):1e-06):1e-06):1e-06,(Brassica.rapa_A08p031710.1.BraROA.1:1e-06,(Camelina.sativa_Csa01g036760.1.cds1:0.0438717,Camelina.sativa_Csa11g002170.1:1e-06):1e-06):1e-06):0.0321476,((Arabidopsis.thaliana_AT2G21580.1:1e-06,Arabidopsis.lyrata_fgenesh1.pm.C.scaffold.4000064:5e-07):1e-06,(Camelina.sativa_Csa07g051740.1:1e-06,((Camelina.sativa_Csa09g085980.1:1e-06,Camelina.sativa_Csa12g002060.1:0.0105367):0.0211817,Camelina.sativa_Csa16g043380.1:5e-07):0.0106127):1e-06):1e-06):0.02124,(((Camelina.sativa_Csa12g009020.1:0.0107306,(Camelina.sativa_Csa11g007360.1:1e-06,Camelina.sativa_Csa10g007580.1:0.0106626):1e-06):1e-06,(Arabidopsis.thaliana_AT4G34555.1:1e-06,Arabidopsis.lyrata_fgenesh1.pm.C.scaffold.7000512:1e-06):0.0106224):0.00635189,(Arabidopsis.thaliana_AT2G16360.1:0.0672754,Brassica.rapa_A03p048970.1.BraROA.1:1e-06):0.0376584):0.0562823):0.0325248,((Juglans.regia_cds.Jr13.07610.p1:1e-06,Juglans.regia_cds.Jr13.07620.p1:0.0105705):0.0106896,(Quercus.lobata_QL11p044426.colon.mrna:0.0213624,Juglans.regia_cds.Jr16.17870.p1:0.0106285):0.0107892):1e-06):0.0106393,(Glycine.max_KRH51508:0.0214512,((Arabidopsis.lyrata_scaffold.304270.1:0.135717,Brassica.rapa_A07p000960.1.BraROA.1:0.954318):0.672639,Citrus.clementina_ESR36564:1e-06):1e-06):0.0211269):1e-06,((Chenopodium.quinoa_AUR62016761-RA.colon.cds:1e-06,Chenopodium.quinoa_AUR62011297-RA.colon.cds:1e-06):0.277324,(((Daucus.carota_KZN11006:0.0252605,Daucus.carota_KZM84555:1.02193):0.0226574,Daucus.carota_KZN08909:0.0243635):0.0315177,((Olea.europaea_Oeu055601.1:1e-06,Olea.europaea_Oeu061218.1:0.121682):0.0106691,Olea.europaea_Oeu003729.1:0.0105308):0.0104506):1e-06):0.010531):0.0210996):1e-06,((((Asparagus.officinalis_ONK57143:0.0210409,Asparagus.officinalis_ONK71290:1e-06):0.0104207,Asparagus.officinalis_ONK77582:0.0318489):1e-06,(Dioscorea.rotundata_DRNTG.02293.1:0.0209474,Dioscorea.rotundata_DRNTG.07858.1:1e-06):0.0208137):0.0324605,((Zea.mays_NP.001281220.1:0.0210254,(Zea.mays_NP.001278723.1:0.0315548,(Zea.mays_NP.001147193.2:0.0105808,Zea.mays_NP.001148017.1:1e-06):0.0106557):0.0103863):1e-06,((Oryza.sativa_Os11t0153800-01:0.0898843,(Oryza.sativa_Os08t0559200-01:0.0180083,Oryza.sativa_Os09t0568800-01:0.0325129):1e-06):0.0161519,(Triticum.urartu_TuG1812G0200004611.01.T01:0.208609,(Triticum.urartu_TuG1812G0500001095.01.T01:0.155703,(Triticum.urartu_TuG1812G0400000109.01.T01:1e-06,Triticum.urartu_TuG1812G0700005377.01.T01:1e-06):1e-06):0.0471668):0.027519):1e-06):0.0100288):0.0540549):0.0213129):1e-06):1e-06,Taxus.chinensis_KAH9330547.1:0.84211):0.0105152):0.119614):0.0405224,(Selaginella.moellendorffii_EFJ26737:1e-06,Selaginella.moellendorffii_EFJ26427:1e-06):0.1307):1e-06,Chara.braunii_GBG70978:0.0122685):0.22284,((Chlamydomonas.reinhardtii_PNW80207:0.0514343,Volvox.carteri_EFJ45994.1:0.0321067):0.335439,Micromonas.commoda_ACO64374.1:0.417825):0.0405481):0.0614186);
```
