## Supplementary material for "Constructive neutral evolution explains the emergence of specialised ribosomes in diverse eukaryotes": All alignments and trees: geneTree.newick

```
((((((Selaginella.moellendorffii_EFJ17075:1.04467e-06,Selaginella.moellendorffii_EFJ04751:1.04467e-06):0.107975,(((Ceratopteris.richardii_KAH7283007.1:0.103003,Ceratopteris.richardii_KAH7427336.1:0.0348654):0.0147313,((((((Daucus.carota_KZM92433:0.094615,Chenopodium.quinoa_AUR62035062-RA.colon.cds:0.0361647):0.0228569,((Prunus.persica_ONI28065:0.18286,Brassica.rapa_A02p057810.1.BraROA.1:0.49269):0.065264,(((Cucumis.sativus_KGN50383:1.04467e-06,Cucumis.sativus_KGN57288:0.0520724):0.0095827,Prunus.persica_ONI30996:0.792706):1.00782e-06,(Populus.trichocarpa_PNT01894:1.04467e-06,Populus.trichocarpa_PNT10845:0.0168258):0.0553221):0.0186005):1e-06):1.00782e-06,((((Populus.trichocarpa_PNT49723:1e-06,Populus.trichocarpa_PNT49222:0.235535):0.211096,((Glycine.max_KRH14714:0.0167427,((Glycine.max_KRG95347:0.0162855,Glycine.max_KRG95346:0.00787353):1.04053e-06,(Glycine.max_KRH67027:1.04467e-06,Glycine.max_KRH67028:0.0162277):1.04053e-06):0.0103133):0.0205127,(Cannabis.sativa_cds.evm.model.02.223:0.0256477,Cannabis.sativa_cds.evm.model.02.2055:0.0166462):1.00782e-06):1e-06):1e-06,(Helianthus.annuus_mRNA.colon.HanXRQr2.Chr06g0256971:0.0340273,(Sesamum.indicum_SIN.1016651.t:1.00782e-06,Sesamum.indicum_SIN.1026692.t:1.04467e-06):1.00782e-06):1.00782e-06):0.00553312,(((((((Juglans.regia_cds.Jr01.11200.p1:1e-06,(Juglans.regia_cds.Jr10.07880.p1:1.04467e-06,Juglans.regia_cds.Jr10.07870.p1:1.04467e-06):0.025731):0.0378002,(Quercus.lobata_QL09p018999.colon.mrna:0.0484688,(Quercus.lobata_QL09p019003.colon.mrna:1.04467e-06,Quercus.lobata_QL09p019008.colon.mrna:0.681799):0.0451657):0.0758256):0.03903,(Glycine.max_KRH27587:0.00875932,(Glycine.max_KRH77917:0.018613,Glycine.max_KRH23784:1.04467e-06):1.04467e-06):0.0354847):1.04053e-06,(Prunus.persica_ONI25103:0.00973964,(Prunus.persica_ONI05540:0.250265,(Prunus.persica_ONI06424:0.0864829,(Prunus.persica_ONI35220:0.722236,Prunus.persica_ONI14142:0.186392):0.157168):1e-06):0.122938):1e-06):0.00706822,Citrus.clementina_ESR34973:0.00845922):1e-06,((Glycine.max_KRH48421:0.450634,((Brassica.rapa_A09g518390.1.BraROA.1:1.04467e-06,Brassica.rapa_A07g507500.1.BraROA.1:1.04467e-06):0.177783,Brassica.rapa_A01g510850.1.BraROA.1:0.0889794):1.21619):0.429377,((((Brassica.rapa_A09p008350.1.BraROA.1:0.0441124,Brassica.rapa_A06p035990.1.BraROA.1:0.0645992):1.04053e-06,((((((Camelina.sativa_Csa13g057100.1:1.04467e-06,Camelina.sativa_Csa02g070380.1:1.04467e-06):1.04467e-06,Camelina.sativa_Csa02g001360.1:1.04467e-06):1.04467e-06,Camelina.sativa_Csa18g035500.1:1.04467e-06):1.04467e-06,((Camelina.sativa_Csa04g030210.1:0.00844754,Camelina.sativa_Csa11g098910.1:0.0169544):1.04053e-06,(Camelina.sativa_Csa08g001390.1:0.00843822,Camelina.sativa_Csa09g047660.1:1.04053e-06):1.04053e-06):1.04053e-06):1.04053e-06,Camelina.sativa_Csa06g021010.1:1.04467e-06):1.04467e-06,(((Arabidopsis.thaliana_AT5G62300.1:1.04467e-06,Arabidopsis.thaliana_AT3G45030.1:1.04467e-06):1.04467e-06,(Arabidopsis.lyrata_fgenesh2.kg.8..2224..AT5G62300.1:0.00641247,Arabidopsis.lyrata_scaffold.802885.1:0.00473503):0.00643162):0.0190743,(Arabidopsis.thaliana_AT3G47370.3:0.00859989,Arabidopsis.lyrata_scaffold.501662.1:1.04467e-06):0.00859622):0.00857681):0.00821605):0.0128703,((Brassica.rapa_A10p013980.1.BraROA.1:1.04467e-06,Brassica.rapa_A03p016720.1.BraROA.1:1.04467e-06):1.04053e-06,(Brassica.rapa_A02p018560.1.BraROA.1:0.00877496,Brassica.rapa_A01p046580.1.BraROA.1.cds1:0.0445119):1.04053e-06):0.0545122):0.0171497,Prunus.persica_ONI25104:0.0158701):0.010077):1e-06):0.00818115,((Daucus.carota_KZN00670:0.064626,(Helianthus.annuus_mRNA.colon.HanXRQr2.Chr13g0571981:1e-06,((Helianthus.annuus_mRNA.colon.HanXRQr2.Chr10g0433791:0.0468942,Helianthus.annuus_mRNA.colon.HanXRQr2.Chr05g0195571:0.0814418):0.0350113,Helianthus.annuus_mRNA.colon.HanXRQr2.Chr01g0013081:1e-06):0.00845317):1e-06):0.0162329,((Olea.europaea_Oeu021718.1:0.00845093,(((Olea.europaea_CDS.colon.Oeu045826.1.1:0.0410798,Olea.europaea_Oeu039208.2:1e-06):1e-06,Olea.europaea_Oeu023227.1:1.04053e-06):1e-06,Olea.europaea_Oeu028178.2:0.0175124):1e-06):1e-06,((Solanum.lycopersicum_Solyc01g096580.3.1:0.00796382,Solanum.lycopersicum_Solyc01g096590.3.1:1.04467e-06):0.033958,(Coffea.canephora_CDP05306:1.04467e-06,Coffea.canephora_CDP05308:1.04467e-06):0.066575):1e-06):1e-06):1e-06):0.00635635):0.00541558):0.03803,(Dioscorea.rotundata_DRNTG.29193.1:1.92886,(((((Triticum.urartu_TuG1812G0200005301.01.T01:1.04467e-06,Triticum.urartu_TuG1812G0700000762.01.T01:0.00814409):1.04467e-06,(Triticum.urartu_TuG1812G0500000392.01.T01:0.0443104,Triticum.urartu_TuG1812G0500000339.01.T01:0.138795):0.0188242):0.0357009,Oryza.sativa_Os06t0134000-01:0.0522441):0.0152023,Zea.mays_XP.035817960.1:0.0996148):0.119221,((Zea.mays_XP.035818598.1:0.00739864,Zea.mays_XP.008653503.2:0.0102236):0.0349322,(Oryza.sativa_Os03t0249400-01:1.04053e-06,Oryza.sativa_Os10t0170200-01:0.025457):1.04053e-06):0.104594):0.0037108):0.0489931):0.0242151,((Dioscorea.rotundata_DRNTG.10570.1:0.169835,((Asparagus.officinalis_ONK71719:0.0290102,Asparagus.officinalis_ONK55811:0.0197274):0.0810496,Asparagus.officinalis_ONK80035:0.0175076):0.0341564):1.04053e-06,(Daucus.carota_KZN07890:1.66775,Helianthus.annuus_mRNA.colon.HanXRQr2.Chr07g0285601:1.27421):0.304478):1.00782e-06):1.04053e-06,(((Nymphaea.colorata_NC3G0222150.1.colon.cds:1.04467e-06,(Nymphaea.colorata_NC4G0030730.1.colon.cds:0.017247,Nymphaea.colorata_NC2G0286400.1.colon.cds:1.04467e-06):0.00856224):0.0372762,Amborella.trichopoda_ERN11053:0.0548607):1.00782e-06,Taxus.chinensis_KAH9304133.1:0.0239081):0.0678238):0.108607):0.0273797,Ceratopteris.richardii_KAH7316197.1:1.13475):1.04053e-06):0.130448,Chara.braunii_GBG75373:0.186793):1.04053e-06,((Chlamydomonas.reinhardtii_PNW71581:1.04467e-06,(Volvox.carteri_EFJ49361.1:0.0284429,Volvox.carteri_EFJ49360.1:0.141878):1.04467e-06):0.136085,Micromonas.commoda_ACO62967.1:0.123342):0.0259501):1.00782e-06,(((((Amborella.trichopoda_ERN10567:0.0167424,((Nymphaea.colorata_NC8G0099270.1.colon.cds:0.0419258,(((((Chenopodium.quinoa_AUR62036421-RA.colon.cds:1.04053e-06,Chenopodium.quinoa_AUR62036427-RA.colon.cds:1.04053e-06):1.04053e-06,Chenopodium.quinoa_AUR62017069-RA.colon.cds:1.04467e-06):0.0108537,((Daucus.carota_KZM99415:0.0280473,(Helianthus.annuus_mRNA.colon.HanXRQr2.Chr03g0119221:0.00873602,Helianthus.annuus_mRNA.colon.HanXRQr2.Chr13g0594461:0.0544886):0.091852):1e-06,Solanum.lycopersicum_Solyc10g006030.3.1:0.0787413):1.00782e-06):0.0106885,(((Populus.trichocarpa_PNT12576:0.0176564,(Populus.trichocarpa_PNT58666:1.04467e-06,Populus.trichocarpa_PNT58650:1.04467e-06):0.019864):0.0890767,((Juglans.regia_cds.Jr09.16090.p1:0.0165118,((Quercus.lobata_QL08p004842.colon.mrna:0.00747976,(Quercus.lobata_QL05p065593.colon.mrna.colon.CDS.colon.2:0.051515,Quercus.lobata_QL05p065674.colon.mrna:0.0515322):0.0250799):1e-06,(Glycine.max_KRG98541:0.0179792,Glycine.max_KRH46344:0.0114143):0.0248644):0.0190214):1e-06,(Cucumis.sativus_KGN59092:0.0259706,(Cannabis.sativa_cds.evm.model.08.116:0.0309745,Prunus.persica_ONI13701:0.0456567):1.00782e-06):0.0252483):1e-06):1e-06,(Citrus.clementina_ESR65802:0.0255262,(((Camelina.sativa_Csa15g017150.1:1.00782e-06,(Arabidopsis.lyrata_fgenesh1.pg.C.scaffold.1061000001:1.04467e-06,Arabidopsis.thaliana_AT3G13120.3:1.00782e-06):1.00782e-06):1.00782e-06,(Arabidopsis.lyrata_fgenesh2.kg.3..1389..AT3G13120.1:1.00782e-06,(Camelina.sativa_Csa01g015350.1:0.0116034,Camelina.sativa_Csa19g018450.1:0.00863677):1.00782e-06):1.04053e-06):0.0119739,(Brassica.rapa_A05p046410.1.BraROA.1:1e-06,(Brassica.rapa_A01p052870.1.BraROA.1:0.0317014,(Brassica.rapa_A03p040170.1.BraROA.1:0.0218641,Brassica.rapa_A01p052600.1.BraROA.1:0.00875761):0.000398308):0.00988339):0.0100117):0.0566822):0.0213627):0.00875258):0.00180407,((Sesamum.indicum_SIN.1003092.t.cds1:1.04053e-06,Coffea.canephora_CDP13732:0.0892314):1e-06,Dioscorea.rotundata_DRNTG.21266.1.cds1:0.0487643):0.0315708):1.00782e-06):0.0185147,((Olea.europaea_Oeu057089.1:1.00782e-06,Olea.europaea_Oeu049351.1:0.0182111):0.0237715,((Zea.mays_XP.008652481.1:0.00981131,Zea.mays_NP.001149584.1:0.00977751):1e-06,(Triticum.urartu_TuG1812G0400003039.01.T01:0.0520038,Oryza.sativa_Os03t0196800-01:0.0100248):1e-06):0.180046):1.04053e-06):1.04053e-06):0.370074,Ceratopteris.richardii_KAH7284114.1:0.181858):1.04053e-06,(Selaginella.moellendorffii_EFJ08396:1.04467e-06,Selaginella.moellendorffii_EFJ15235:1.04467e-06):0.663639):0.0199722,Chara.braunii_GBG75127:0.289977):0.0992051,((Chlamydomonas.reinhardtii_PNW85634:0.146543,Volvox.carteri_EFJ41678.1:0.050011):0.875638,Micromonas.commoda_ACO62992.1:0.445503):0.0881605):2.49486):0.0464372,((((Kluyveromyces.lactis_CAG98926:0.129032,((Tetrapisispora.blattae_CCH59495:0.205264,(Nakaseomyces.glabratus_CAG61322.1:0.0853707,(Saccharomyces.cerevisiae_YHL015W:1.04467e-06,Saccharomyces.kudriavzevii_CAI4063397.1:0.00911209):0.0304393):0.0220074):0.0259974,Zygosaccharomyces.rouxii_CAR30925:0.11788):0.11266):0.582034,Rozella.allomycis_EPZ31704:0.370531):1.04053e-06,Monosiga.brevicollis_EDQ90735:0.309444):0.151592,((Amphimedon.queenslandica_Aqu2.1.18813.001:0.240311,(((((Daphnia.pulex_EFX70268:0.164853,Strigamia.maritima_SMAR012437-PA:0.0753235):0.0686311,(Brugia.malayi_Bm7237a.1:0.122175,Caenorhabditis.elegans_Y105E8A.16.1:0.176437):0.310135):1e-06,((((Petromyzon.marinus_XP.032825934.1:0.0267836,Eptatretus.burgeri_ENSEBUP00000018480.1:0.0570623):0.00949846,(Callorhinchus.milii_NP.001279456.1:0.00879551,((Protopterus.annectens_XP.043921494.1:0.0176534,(Xenopus.tropicalis_ENSXETP00000106337.1:0.24211,((Anolis.carolinensis_ENSACAP00000025409.1:1.04467e-06,Gallus.gallus_ENSGALP00010005591.1:1.00782e-06):1.04053e-06,(Mus.musculus_ENSMUSP00000120528.2:1.04467e-06,Homo.sapiens_ENSP00000429374.1:0.0467277):0.00885174):1.04053e-06):1.04053e-06):1.04053e-06,Latimeria.chalumnae_ENSLACP00000004740.1:0.00885181):1.04053e-06):0.0294849):1.04053e-06,Branchiostoma.belcheri_XP.019624177.1:0.0599803):1.04053e-06,Strongylocentrotus.purpuratus_XP.782034:0.0859742):0.0134312):0.0375139,((((Capitella.teleta_CapteP228757:0.00953782,Capitella.teleta_CapteP178259:0.00949987):0.0630458,Lingula.anatina_XP.013404997.1:0.0264902):0.0134869,(((Apis.mellifera_XP.001120524:0.103987,((((Drosophila.simulans_XP.002102673.1:1.04467e-06,Drosophila.melanogaster_FBpp0083371:1.04467e-06):0.126074,(Anopheles.gambiae_AGAP010591-PA:0.0363451,((Aedes.aegypti_AAEL009506-PA:1.04467e-06,Aedes.aegypti_AAEL020447-PA:1.04467e-06):1.04467e-06,Aedes.aegypti_AAEL028178-PA:0.312354):0.0309125):0.0380156):0.0505462,Bombyx.mori_NP.001091809.1:0.0151416):0.0631879,Tribolium.castaneum_TC008667.001:0.0544308):1.04053e-06):0.162177,Limulus.polyphemus_XP.013789424.1:0.128159):0.015306,Priapulus.caudatus_XP.014674501.1:0.17938):0.041362):1e-06,(Saccoglossus.kowalevskii_XP.006812571.1:0.0503524,Ciona.intestinalis_ENSCINP00000001547.3:0.132692):0.0342504):0.00240225):0.0177838,Exaiptasia.diaphana_XP.020915865.1:0.0961934):1e-06):0.0260798,((Ustilago.maydis_KIS68666:0.101356,Coprinopsis.cinerea_EAU85982:0.12665):0.0536622,(Schizosaccharomyces.pombe_SPCC576.09.1.colon.pep:0.236772,(Neurospora.crassa_EAA30003:0.154326,Aspergillus.tanneri_THC93674:0.242506):0.353539):0.00421974):0.188751):1.04053e-06):0.0464372);
```
