## Supplementary material for "Constructive neutral evolution explains the emergence of specialised ribosomes in diverse eukaryotes": All alignments and trees: geneTree.newick

```
(((((((Strigamia.maritima_SMAR007372-PA:0.179716,(Daphnia.pulex_EFX78542:0.176567,(Apis.mellifera_XP.003251155:0.131931,(Tribolium.castaneum_TC001671.001:0.104913,(Bombyx.mori_XP.021201937.1:0.0864802,((Drosophila.simulans_XP.016036297.1:1e-06,Drosophila.melanogaster_FBpp0084306:1e-06):0.229019,(Anopheles.gambiae_AGAP011687-PA:0.148065,Aedes.aegypti_AAEL011587-PC:0.00530659):0.162598):0.0734186):0.0260189):1e-06):0.105986):0.0990471):1e-06,Limulus.polyphemus_XP.013785667.1:0.254897):1e-06,(Caenorhabditis.elegans_C53H9.1.1:0.243646,Brugia.malayi_Bm14061.1:0.187947):0.165027):0.00731186,Amphimedon.queenslandica_Aqu2.1.33636.001:0.332646):0.0688521,((((Saccoglossus.kowalevskii_XP.006813962.1:0.133526,(((((((Xenopus.tropicalis_ENSXETP00000112273.1:0.0952047,((Anolis.carolinensis_ENSACAP00000013293.2:0.0157743,Gallus.gallus_ENSGALP00010032934.1:0.101159):1e-06,(Homo.sapiens_ENSP00000466019.1:0.136493,(Mus.musculus_ENSMUSP00000102870.2:1e-06,Mus.musculus_ENSMUSP00000143981.2:1.6171):1e-06):1e-06):0.0154548):1e-06,Protopterus.annectens_XP.043910598.1:0.085024):1e-06,Danio.rerio_ENSDARP00000018737.6:0.0324343):0.0154519,((Latimeria.chalumnae_ENSLACP00000008825.1:0.00731259,Latimeria.chalumnae_ENSLACP00000007044.1:0.0241974):0.0116433,Danio.rerio_ENSDARP00000149739.1:1.17922):0.00549135):1e-06,Callorhinchus.milii_NP.001279776.1:0.00869729):0.025949,(Petromyzon.marinus_XP.032831503.1:0.0183933,Eptatretus.burgeri_ENSEBUP00000001803.1:0.132488):0.031989):0.0135745,Branchiostoma.belcheri_XP.019630527.1:0.172103):0.0366325):0.0629662,(Strongylocentrotus.purpuratus_XP.011677089:0.135989,Ciona.intestinalis_ENSCINP00000028064.2:0.183485):0.0759136):0.00142219,(Capitella.teleta_CapteP151982:0.115406,Lingula.anatina_XP.013382238.1:0.122292):1e-06):0.0316152,(Priapulus.caudatus_XP.014678426.1:0.130277,Exaiptasia.diaphana_XP.020903785.1:0.121293):0.0614751):0.0506639):0.24356,(Rozella.allomycis_EPZ35389:0.57907,((((((Tetrapisispora.blattae_CCH61331:0.0248128,(((Saccharomyces.cerevisiae_YHR010W:1e-06,Saccharomyces.cerevisiae_YDR471W:0.00785229):1e-06,(Saccharomyces.kudriavzevii_CAI4059393.1:1e-06,Saccharomyces.kudriavzevii_CAI4063498.1:1e-06):1e-06):0.0163886,Nakaseomyces.glabratus_CAG61470.1:0.0388147):1e-06):0.0384194,Zygosaccharomyces.rouxii_CAR27006:0.0403328):1e-06,Kluyveromyces.lactis_CAG99187:0.0168384):0.240601,(Neurospora.crassa_EAA27375:0.1448,Aspergillus.tanneri_THC95386:0.115564):0.114652):0.0299492,(Schizosaccharomyces.pombe_SPCC74.05.1.colon.pep:0.0657317,Schizosaccharomyces.pombe_SPBC685.07c.1.colon.pep:0.047287):0.208291):0.113786,(Ustilago.maydis_KIS70117:0.169907,Coprinopsis.cinerea_EAU83835:0.183257):0.0740708):0.28334):1e-06):0.10925,(((Volvox.carteri_EFJ49298.1:0.0574828,Chlamydomonas.reinhardtii_PNW70002:0.0811318):0.213942,Micromonas.commoda_ACO65704.1:0.172356):0.06905,((((Ceratopteris.richardii_KAH7424846.1:1e-06,(Ceratopteris.richardii_KAH7306686.1:0.0160351,Ceratopteris.richardii_KAH7306687.1:1e-06):0.0324738):0.0786584,(((((Nymphaea.colorata_NC1G0105480.1.colon.cds:0.00791535,Nymphaea.colorata_NC1G0108140.1.colon.cds:0.00783419):0.011879,(Nymphaea.colorata_NC4G0137550.1.colon.cds:0.259044,Nymphaea.colorata_NC6G0040280.1.colon.cds:1e-06):0.0798539):0.0475699,(((Asparagus.officinalis_ONK69142:0.0522287,((Triticum.urartu_TuG1812G0700003644.01.T01.cds302694:0.00811946,(Oryza.sativa_Os10t0564300-01:0.0497905,Oryza.sativa_Os02t0284600-01:0.00812691):1e-06):1e-06,((Zea.mays_XP.008663616.1:1e-06,Zea.mays_NP.001288625.1:1e-06):0.00825186,(Zea.mays_XP.020394906.1:0.0163276,Zea.mays_NP.001278543.1:0.0165082):0.00790458):0.0246682):0.127997):0.0438834,(Dioscorea.rotundata_DRNTG.10767.1.cds1:0.104936,Dioscorea.rotundata_DRNTG.33792.1:0.0364021):0.0552464):0.00676135,((((Daucus.carota_KZM85430:1e-06,Daucus.carota_KZM99938:1e-06):0.0568657,((Helianthus.annuus_CDS.colon.HanXRQr2.Chr15g0715541.1:1e-06,(Helianthus.annuus_CDS.colon.HanXRQr2.Chr08g0329231.1:0.00785262,Helianthus.annuus_CDS.colon.HanXRQr2.Chr07g0299791.1:0.0235866):0.0154693):0.00766994,(Helianthus.annuus_CDS.colon.HanXRQr2.Chr05g0216991.1:1e-06,Helianthus.annuus_CDS.colon.HanXRQr2.Chr10g0449931.1:0.0402386):0.00789389):0.0297611):0.022507,((Sesamum.indicum_SIN.1014250.t.cds1:1e-06,Sesamum.indicum_SIN.1014243.t.cds1:1e-06):0.0192549,(Sesamum.indicum_SIN.1003163.t.cds1:0.0401553,Olea.europaea_CDS.colon.Oeu001943.1.1:0.0692199):0.0286969):0.0879496):1e-06,((((((Solanum.lycopersicum_Solyc06g073300.1.1.1:1e-06,Solanum.lycopersicum_Solyc04g057860.2.1:0.42079):0.0482678,Solanum.lycopersicum_Solyc07g043360.1.1.1:0.0818149):0.0192698,Coffea.canephora_CDP16031:0.0670633):1e-06,((Olea.europaea_Oeu034383.2:2.00982,Olea.europaea_CDS.colon.Oeu034309.1.1:1e-06):0.0500602,(Olea.europaea_CDS.colon.Oeu061765.1.1:1e-06,Olea.europaea_CDS.colon.Oeu050725.1.1:0.00786053):0.0408981):0.0565264):1e-06,((Chenopodium.quinoa_AUR62040781-RA.colon.cds:0.039378,Chenopodium.quinoa_AUR62042607-RA.colon.cds:0.00753252):0.0087096,Chenopodium.quinoa_AUR62024078-RA.colon.cds:0.240895):0.0899317):0.0177229,((((((Cucumis.sativus_KGN44160:0.0160512,Cucumis.sativus_KGN54977:0.0230655):0.150271,(((Juglans.regia_cds.Jr10.09870.p1:0.028195,Juglans.regia_cds.Jr01.13260.p1:0.02891):0.0637732,(Quercus.lobata_QL11p054648.colon.mrna.colon.CDS.colon.1:0.0405515,Quercus.lobata_QL10p001864.colon.mrna.colon.CDS.colon.1:0.00804845):8.33363e-05):0.0317872,((Glycine.max_KRH58515:1e-06,Glycine.max_KRH42396:0.016008):0.0116019,(Glycine.max_KRH12192:1e-06,(Glycine.max_KRH37213:1e-06,Glycine.max_KRH17283:0.0673004):0.0161969):0.0223171):0.0644284):1e-06):1e-06,Prunus.persica_ONI11521:0.167549):0.0158875,((Cucumis.sativus_KGN53500:0.0158985,Cucumis.sativus_KGN53499:0.00734426):0.0408169,((Cannabis.sativa_cds.evm.model.06.36:0.0110815,(Cannabis.sativa_cds.evm.model.04.46:0.0163067,(Cannabis.sativa_cds.evm.model.02.1514:0.531433,Cannabis.sativa_cds.evm.model.02.1446:1e-06):0.156389):1e-06):0.0297592,Prunus.persica_ONI17936:0.0694482):0.0194177):1e-06):0.0242014,Citrus.clementina_ESR54295:0.137301):0.0276445,(((((Arabidopsis.thaliana_AT4G15000.1:1e-06,Brassica.rapa_A08p017430.1.BraROA.1.cds1:0.04038):0.00791107,((Arabidopsis.lyrata_fgenesh2.kg.7..2822..AT4G15000.1:0.00718515,((Camelina.sativa_Csa10g031320.1.cds1:1e-06,Camelina.sativa_Csa00506s140.1.cds1:1e-06):1e-06,(Camelina.sativa_Csa11g036850.1.cds1:1e-06,Camelina.sativa_Csa16g054980.1:0.246546):0.0159308):0.00851148):1e-06,((Arabidopsis.thaliana_AT3G22230.1:1e-06,(Arabidopsis.lyrata_scaffold.302657.1:0.0696633,Arabidopsis.lyrata_fgenesh2.kg.3..2437..AT3G22230.1:1e-06):1e-06):0.0157519,((Camelina.sativa_Csa15g034810.1.cds1:0.0076561,Camelina.sativa_Csa19g031440.1.cds1:1e-06):0.00745633,Camelina.sativa_Csa01g025450.1:0.00788095):0.032821):0.0162631):0.00800804):0.0597053,(Arabidopsis.thaliana_AT2G32220.1:0.0359255,Arabidopsis.lyrata_scaffold.401771.1:0.0267913):0.131601):0.0515364,Citrus.clementina_ESR41524:0.186228):1e-06,(Populus.trichocarpa_PNT58170:0.0420014,(Populus.trichocarpa_PNS97378:0.0370928,Populus.trichocarpa_PNT29302:0.0748246):0.0110656):0.0311659):0.00817758):0.0430678):0.0173781):0.0190786):0.0333723):1e-06,(Amborella.trichopoda_ERN14904:0.0181626,Amborella.trichopoda_ERN01998:0.0435337):0.0555776):0.120613,Taxus.chinensis_KAH9289304.1:0.0717633):0.18531):0.0267208,(Selaginella.moellendorffii_EFJ34825:1e-06,Selaginella.moellendorffii_EFJ06881:1e-06):0.154637):0.0656066,(Chara.braunii_GBG70246:0.0698386,Chara.braunii_GBG90910:0.0119956):0.100624):0.0683511):0.10925);
```
