## Supplementary material for "Constructive neutral evolution explains the emergence of specialised ribosomes in diverse eukaryotes": All alignments and trees: geneTree.newick

```
(((((((Schizosaccharomyces.pombe_SPBP22H7.08.1.colon.pep:0.0202981,Schizosaccharomyces.pombe_SPAC31G5.17c.1.colon.pep:0.0386844):0.407299,((((Tetrapisispora.blattae_CCH60601:0.0565601,(Nakaseomyces.glabratus_CAG62535.1:0.152189,((Saccharomyces.cerevisiae_YMR230W:0.0146189,Saccharomyces.kudriavzevii_CAI4048744.1:0.0147643):0.0147738,(Saccharomyces.kudriavzevii_CAI4052215.1:1.0013e-06,Saccharomyces.cerevisiae_YOR293W:0.0146964):1e-06):0.0810618):0.0512188):0.0240048,Zygosaccharomyces.rouxii_CAR29728:0.0780084):0.111214,Kluyveromyces.lactis_CAH02287:0.215321):0.31427,(Aspergillus.tanneri_THC91471:0.0845974,Neurospora.crassa_EAA34279:0.197219):0.0874626):0.17608):0.0277653,(Coprinopsis.cinerea_EAU83289:0.163005,Ustilago.maydis_KIS69541:0.235846):0.230705):0.170372,Rozella.allomycis_EPZ32527:0.471832):0.0496302,((Amphimedon.queenslandica_Aqu2.1.24263.001:0.367644,(((Exaiptasia.diaphana_XP.020894740.1:1e-06,Exaiptasia.diaphana_XP.020894750.2:0.206459):0.346661,(((Saccoglossus.kowalevskii_XP.002738940.1:0.105929,(((Callorhinchus.milii_XP.042187634.1:0.319675,Latimeria.chalumnae_ENSLACP00000012482.1:0.292762):0.0968513,Eptatretus.burgeri_ENSEBUP00000024660.1:0.745232):0.453175,Branchiostoma.belcheri_XP.019631899.1:0.122475):0.0691942):0.050434,((Limulus.polyphemus_XP.013779020.1:0.151076,(Strigamia.maritima_SMAR014539-PA:0.346339,(Daphnia.pulex_EFX89754:0.274221,((Tribolium.castaneum_TC007928.001:0.118338,(((Anopheles.gambiae_AGAP000739-PA:0.100873,Aedes.aegypti_AAEL002047-PA:0.0498075):0.161297,((Drosophila.melanogaster_FBpp0074500:1.0013e-06,Drosophila.simulans_XP.016040044.1:0.00769344):0.0232343,(Drosophila.simulans_XP.016036616.1:0.0519211,Drosophila.melanogaster_FBpp0084564:0.0570808):0.287837):0.0776228):0.196033,Bombyx.mori_XP.021204675.1:0.191721):0.0639941):0.0236238,Apis.mellifera_XP.623303:0.133907):0.111477):0.0729838):1e-06):0.044182,Priapulus.caudatus_XP.014663133.1:0.192056):0.0655364):0.055285,((Strongylocentrotus.purpuratus_XP.785610:0.233097,((((((((((Anolis.carolinensis_ENSACAP00000015621.3:0.308599,Anolis.carolinensis_ENSACAP00000025962.1:0.26177):0.0149178,Gallus.gallus_ENSGALP00010039306.1:1.0013e-06):1e-06,(((Mus.musculus_ENSMUSP00000156346.2:0.032628,Mus.musculus_ENSMUSP00000156878.2:1.0013e-06):0.0135098,Homo.sapiens_ENSP00000491891.1:1.0013e-06):0.0291224,Homo.sapiens_ENSP00000495142.1:0.0135549):0.0313839):0.0130969,Xenopus.tropicalis_ENSXETP00000033121.5:0.0198797):0.0140856,Protopterus.annectens_XP.043932486.1:0.00751085):0.0161588,Latimeria.chalumnae_ENSLACP00000019580.1:0.0148564):1e-06,Danio.rerio_ENSDARP00000134332.1:0.0533462):0.0238127,Callorhinchus.milii_XP.007892340.1:0.0178421):0.0544027,(Petromyzon.marinus_XP.032834038.1:0.0239384,Eptatretus.burgeri_ENSEBUP00000026027.1:0.134721):0.0589048):0.0833835,Ciona.intestinalis_ENSCINP00000012762.3:0.338483):0.0711441):0.00369261,((Lingula.anatina_XP.013410046.1:1.0013e-06,Lingula.anatina_XP.013382071.1:1.0013e-06):0.257552,Capitella.teleta_CapteP223757:0.258834):1e-06):0.0485106):0.0950199):0.0713058,(Brugia.malayi_Bm2998.1:0.229521,Caenorhabditis.elegans_D1007.6.1:0.234273):0.374073):1e-06):0.0574995,Monosiga.brevicollis_EDQ84549:0.560937):0.077814):0.178155,((Lingula.anatina_XP.013409019.1:1.0013e-06,Lingula.anatina_XP.013399256.1:1.0013e-06):1.83876,Limulus.polyphemus_XP.022254419.1:1.21932):0.172529):0.050491,((((((((((((Asparagus.officinalis_ONK57245:0.103919,Asparagus.officinalis_ONK71009:0.465253):0.0508937,(Asparagus.officinalis_ONK58329:0.0372317,Asparagus.officinalis_ONK77519:0.0500718):0.0590983):0.0596722,((((Oryza.sativa_Os02t0549600-01:1.0013e-06,Oryza.sativa_Os04t0430100-01:1.0013e-06):1e-06,Triticum.urartu_TuG1812G0200003466.01.T01:0.0851362):1e-06,(Zea.mays_NP.001358799.1:0.0163056,Zea.mays_NP.001345300.1:0.0137198):0.0410148):0.0299235,(((Zea.mays_NP.001141403.1:0.012499,Zea.mays_NP.001152734.2:0.0517299):0.0422765,Oryza.sativa_Os01t0962600-01:0.00775973):0.0406645,(Triticum.urartu_TuG1812U0000180900.01.T02:1.0013e-06,Triticum.urartu_TuG1812G0300005496.01.T02:1.0013e-06):0.171036):0.0517044):0.0196323):0.0309616,(Dioscorea.rotundata_DRNTG.27882.2:0.0302867,(Dioscorea.rotundata_DRNTG.18333.1:0.0618823,Dioscorea.rotundata_DRNTG.11912.1:0.0138973):0.0484897):0.0621228):0.0212279,((Citrus.clementina_ESR35277:0.0342371,((Cannabis.sativa_cds.evm.model.05.406:1.0013e-06,Cannabis.sativa_cds.evm.model.05.356:1.0013e-06):0.0898753,(Quercus.lobata_QL09p012704.colon.mrna:1e-06,((Quercus.lobata_QL05p054404.colon.mrna:0.15026,Quercus.lobata_QL05p054418.colon.mrna:0.0085718):0.143281,Quercus.lobata_QL03p053636.colon.mrna:0.57865):0.224922):0.0945498):0.0161171):1e-06,((((((Coffea.canephora_CDP16522:0.116217,Coffea.canephora_CDP05140:1e-06):1e-06,(Coffea.canephora_CDP21919:0.0631326,(Coffea.canephora_CDP18466:0.0945737,(Coffea.canephora_CDP22033:0.0226463,Coffea.canephora_CDP04851:0.0447773):0.0128884):0.0315661):0.0895042):0.0290968,Olea.europaea_Oeu027871.1:0.0149535):0.00702847,((((Daucus.carota_KZM92363:0.0667533,Daucus.carota_KZN01903:0.0068594):0.00746771,Daucus.carota_KZM98117:1e-06):0.0350009,(Coffea.canephora_CDP20797:1.23446,(Solanum.lycopersicum_Solyc12g096540.2.1:0.0195657,Solanum.lycopersicum_Solyc01g099670.3.1:0.0283144):1e-06):1e-06):0.0102856,((Helianthus.annuus_mRNA.colon.HanXRQr2.Chr13g0575251:0.0295891,(Helianthus.annuus_mRNA.colon.HanXRQr2.Chr09g0384571:0.0212684,Helianthus.annuus_mRNA.colon.HanXRQr2.Chr15g0719821:1.0013e-06):1.0013e-06):0.0572046,((Sesamum.indicum_SIN.1009156.t:0.0541486,Sesamum.indicum_SIN.1016501.t:0.00711129):0.00894305,(Olea.europaea_Oeu061664.1:1.0013e-06,Olea.europaea_Oeu032743.1:1.0013e-06):0.00727009):0.00864608):1e-06):0.013772):0.015018,(Prunus.persica_ONI35417:1.70012,((Populus.trichocarpa_PNT40028:1.0013e-06,Populus.trichocarpa_PNT34808:0.0140869):1.0013e-06,(Populus.trichocarpa_PNT06400:0.00708876,Populus.trichocarpa_PNS96923:0.0287459):0.00705633):0.0512636):1e-06):0.01301,(((Chenopodium.quinoa_AUR62029730-RA.colon.cds:0.00692819,Chenopodium.quinoa_AUR62006390-RA.colon.cds:1.0013e-06):0.0612538,Chenopodium.quinoa_AUR62019744-RA.colon.cds:0.0778743):0.0293158,(((((Brassica.rapa_A04p019530.1.BraROA.1:0.00680979,Brassica.rapa_A07p026810.1.BraROA.1:0.0213381):0.0398105,((Arabidopsis.lyrata_fgenesh2.kg.7..3266..AT5G41520.1:0.0329235,Arabidopsis.thaliana_AT5G41520.1:0.0327895):1e-06,Camelina.sativa_Csa11g060020.1:0.0331017):0.0392461):0.0681272,(((((Camelina.sativa_Csa02g048870.1:0.00677059,Camelina.sativa_Csa18g023600.1:0.00674915):1.0013e-06,Camelina.sativa_Csa11g084450.1:0.0280966):0.0485136,(Arabidopsis.thaliana_AT5G52650.1:0.0202838,Arabidopsis.lyrata_fgenesh2.kg.8..1151..AT5G52650.1:0.0223681):0.013468):0.0323995,(Brassica.rapa_A03p016160.1.BraROA.1:0.0262259,Brassica.rapa_A10p015130.1.BraROA.1:0.0619828):0.0186887):0.0497372,(((Brassica.rapa_A01p018310.1.BraROA.1:0.0506109,Brassica.rapa_A03p060810.1.BraROA.1:0.0195554):1e-06,Brassica.rapa_A08p028620.1.BraROA.1:0.143129):0.0292616,((Camelina.sativa_Csa10g017160.1:0.0070104,(Camelina.sativa_Csa11g018730.1:1.0013e-06,Camelina.sativa_Csa12g026410.1:0.00712257):0.00713621):0.0322898,(Arabidopsis.lyrata_fgenesh2.kg.7..1680..AT4G25740.2:0.0267084,Arabidopsis.thaliana_AT4G25740.1:1e-06):0.0234275):0.0178725):1e-06):0.108172):0.0721274,Citrus.clementina_ESR52724:0.0373906):0.00662666,((((Quercus.lobata_QL12p031954.colon.mrna:0.0536383,(Juglans.regia_cds.Jr09.10660.p2:0.021382,Juglans.regia_cds.Jr02.17290.p1:0.0141741):0.0180192):1e-06,Cucumis.sativus_KGN53350:0.030301):0.0156273,((((Glycine.max_KRH75198:0.204976,Glycine.max_KRH59964:1e-06):1e-06,Glycine.max_KRH41234:1e-06):0.0284796,(Glycine.max_KRH77585:1.0013e-06,Glycine.max_KRH27894:1.0013e-06):1e-06):0.0664274,Cucumis.sativus_KGN50065:0.0194304):0.0213311):0.00378,((((Prunus.persica_ONI35418:1.0013e-06,Prunus.persica_ONI35416:1.0013e-06):1e-06,Prunus.persica_ONI22900:0.226487):0.00686438,Prunus.persica_ONI20862:1e-06):0.0352002,(Cannabis.sativa_cds.evm.model.07.1699:1.0013e-06,Cannabis.sativa_cds.evm.model.07.1709:0.006994):0.0509401):0.0232227):0.00768731):0.0533999):0.0262275):0.0215941):0.0632077):0.0378847,(Amborella.trichopoda_ERM96440:1.0013e-06,Amborella.trichopoda_ERN15272:1.0013e-06):0.0834427):0.0100531,(Amborella.trichopoda_ERN08692:0.0607051,(Nymphaea.colorata_NC1G0109860.1.colon.cds:0.0824112,Nymphaea.colorata_NC13G0196400.1.colon.cds:0.02874):0.0167128):0.036783):0.0336252,Taxus.chinensis_KAH9307363.1:0.0870003):0.0740003,((Ceratopteris.richardii_KAH7301254.1:1.0013e-06,Ceratopteris.richardii_KAH7295991.1:0.0632568):0.00746528,Ceratopteris.richardii_KAH7425691.1:0.0152972):0.0616344):0.0104108,(Selaginella.moellendorffii_EFJ25099:1.0013e-06,Selaginella.moellendorffii_EFJ29946:1.0013e-06):0.107027):0.0618316,(Chara.braunii_GBG67751:0.00565596,Chara.braunii_GBG58931:0.440193):0.0636251):0.100335,(Micromonas.commoda_ACO62216.1:0.214724,(Volvox.carteri_EFJ43680.1:1e-06,Chlamydomonas.reinhardtii_PNW79327:0.0180218):0.238668):0.0572315):0.050491);
```
