## Supplementary material for "Constructive neutral evolution explains the emergence of specialised ribosomes in diverse eukaryotes": All alignments and trees: geneTree.newick

```
((((((Ceratopteris.richardii_KAH7421505.1:0.055015,Ceratopteris.richardii_KAH7373945.1:0.0505282):0.042266,(Selaginella.moellendorffii_EFJ34847:1e-06,Selaginella.moellendorffii_EFJ06862:1e-06):0.102991):0.201673,((Amborella.trichopoda_ERM98566:0.0283291,Amborella.trichopoda_ERN15935:0.156066):0.0143479,((((Dioscorea.rotundata_DRNTG.27965.1:0.0700709,Dioscorea.rotundata_DRNTG.32880.1:0.0677847):0.0245017,(((((Daucus.carota_KZN10399:0.0496125,(Daucus.carota_KZM97576:0.0123124,Daucus.carota_KZN02497:0.133573):0.0312654):0.0147229,(Helianthus.annuus_mRNA.colon.HanXRQr2.Chr01g0042931:1e-06,((Helianthus.annuus_mRNA.colon.HanXRQr2.Chr07g0284661:1e-06,Helianthus.annuus_mRNA.colon.HanXRQr2.Chr02g0069691:0.0140589):1e-06,Helianthus.annuus_mRNA.colon.HanXRQr2.Chr12g0529531:0.0757269):0.0278485):0.0278902):0.0254719,((Populus.trichocarpa_PNS92513:0.0293104,Populus.trichocarpa_PNT33506:0.0142315):0.0393323,Quercus.lobata_QL12p026321.colon.mrna:0.0190569):0.0355515):0.0340358,((((((Solanum.lycopersicum_Solyc11g040220.2.1.1:0.281946,Solanum.lycopersicum_Solyc03g120780.3.1:1e-06):0.0259565,(Solanum.lycopersicum_Solyc06g066660.3.1:0.105737,((Solanum.lycopersicum_Solyc10g047087.1.1:0.340641,Solanum.lycopersicum_Solyc10g047085.1.1:3.04723):0.134876,Solanum.lycopersicum_Solyc10g047083.1.1:0.360672):0.167064):1e-06):0.0168158,Olea.europaea_Oeu028168.1:0.0145304):0.0139865,(Coffea.canephora_CDO98037:0.0139644,((Sesamum.indicum_SIN.1009573.t:0.0139551,Sesamum.indicum_SIN.1010280.t:0.0140944):1e-06,(Olea.europaea_Oeu063947.1:1e-06,Olea.europaea_Oeu033503.1:0.0138956):0.0424839):1e-06):0.0283596):1e-06,(((Chenopodium.quinoa_AUR62011632-RA.colon.cds:0.0109287,Chenopodium.quinoa_AUR62028336-RA.colon.cds:0.157001):0.00369084,(Chenopodium.quinoa_AUR62025327-RA.colon.cds:1e-06,Chenopodium.quinoa_AUR62016463-RA.colon.cds:1e-06):1e-06):0.039438,Chenopodium.quinoa_AUR62043357-RA.colon.cds:0.0929453):0.0679151):0.0141091,((((Populus.trichocarpa_PNT55268:1e-06,Populus.trichocarpa_PNT43777:0.0140304):0.0295461,((((Glycine.max_KRH44357:0.0286833,Glycine.max_KRH47032:0.0296414):0.013905,(Glycine.max_KRH09869:1e-06,Glycine.max_KRH23446:1e-06):0.0293507):0.0148931,Cucumis.sativus_KGN45374:0.0293495):0.0140687,Prunus.persica_ONI15921:0.0140749):0.0138904):0.0438273,((Cucumis.sativus_KGN58070:0.0748195,Quercus.lobata_QL05p022565.colon.mrna:0.0143225):1e-06,Cannabis.sativa_cds.evm.model.02.3062:0.287254):1e-06):1e-06,((((((Brassica.rapa_A08p002800.1.BraROA.1:0.207288,Brassica.rapa_A03p042040.1.BraROA.1:0.10021):0.00684304,Brassica.rapa_A06p002430.1.BraROA.1:1e-06):1e-06,Arabidopsis.thaliana_AT1G52300.1:0.0274064):0.0135962,(((((Camelina.sativa_Csa01g018720.1:0.0121201,Camelina.sativa_Csa19g022940.1:1e-06):0.00137291,Camelina.sativa_Csa15g020910.1:1e-06):1e-06,(Camelina.sativa_Csa17g092250.1:1e-06,Camelina.sativa_Csa03g059300.1:0.118287):0.0320363):1e-06,(Arabidopsis.thaliana_AT3G16080.1:0.0272033,(Arabidopsis.lyrata_scaffold.105027.1:1e-06,Arabidopsis.lyrata_scaffold.301878.1:5e-07):1e-06):1e-06):1e-06,Brassica.rapa_A05g503690.1.BraROA.1:0.581101):1e-06):0.0419791,((Camelina.sativa_Csa17g020800.1:1e-06,Camelina.sativa_Csa03g019040.1:1e-06):1e-06,(Camelina.sativa_Csa14g018400.1:0.0133714,(Arabidopsis.thaliana_AT1G15250.2:0.0133691,Arabidopsis.lyrata_scaffold.101710.1:5e-07):5e-07):0.0133972):0.0145886):0.105314,(Citrus.clementina_ESR40211:1e-06,Citrus.clementina_ESR50348:0.0185543):0.0142553):1e-06):0.0143211):0.0436847):1e-06,(((Olea.europaea_Oeu027035.1:0.022642,Sesamum.indicum_SIN.1021577.t:0.101166):0.0403942,Citrus.clementina_ESR63859:0.0528855):1e-06,(Solanum.lycopersicum_Solyc08g068180.3.1:0.0433597,Prunus.persica_ONI33922:0.0601661):0.0580713):0.0144636):0.0327642):0.0278974,((Dioscorea.rotundata_DRNTG.06839.1:0.917027,((((Zea.mays_NP.001355176.1:0.0292204,(Zea.mays_NP.001361387.1:1e-06,Zea.mays_NP.001278489.1:1e-06):1e-06):0.0430498,(Triticum.urartu_TuG1812G0600004149.01.T01:0.114656,(Oryza.sativa_Os08t0128500-00:0.0144413,Oryza.sativa_Os02t0111700-01:1e-06):0.0339971):1e-06):0.0345402,(Oryza.sativa_Os02t0815000-00:0.0384996,Triticum.urartu_TuG1812G0500001988.01.T01:1.1017):4.3139e-06):0.0190329,((Asparagus.officinalis_ONK70831:0.043084,Asparagus.officinalis_ONK57325:0.0149298):0.0891054,(Asparagus.officinalis_ONK63883:0.0313806,Asparagus.officinalis_ONK79565:0.0573739):0.0275312):0.0479412):1e-06):1e-06,((Coffea.canephora_CDP16151:0.0882138,Olea.europaea_Oeu011291.1:1.09712):1e-06,(Citrus.clementina_ESR64382:0.477065,(Populus.trichocarpa_PNS93283:0.307047,(Prunus.persica_ONH98131:0.0691768,Quercus.lobata_QL02p085211.colon.mrna:0.249357):0.0332836):1e-06):0.0489277):0.0539578):1e-06):0.0142161,(Nymphaea.colorata_NC4G0238730.1.colon.cds:0.00749507,Nymphaea.colorata_NC12G0187430.1.colon.cds:0.225596):0.0514093):0.0249018):0.0636524):0.0410639,(Chara.braunii_GBG62617:1e-06,Chara.braunii_GBG67064:0.0276311):0.108618):0.0699834,((Chlamydomonas.reinhardtii_PNW77299:0.0485819,(Volvox.carteri_EFJ41144.1:1.50184,Volvox.carteri_EFJ44866.1:1e-06):1e-06):0.436217,Micromonas.commoda_ACO60805.1:0.174632):0.0979964):0.0977289,((((Exaiptasia.diaphana_XP.020903481.1:0.358423,(Capitella.teleta_CapteP158783:0.479659,((Caenorhabditis.elegans_W01D2.1.1:1e-06,Caenorhabditis.elegans_C54C6.1.1:0.0154464):0.517861,Brugia.malayi_Bm14074.2:0.199264):0.115343):0.027963):1e-06,((((((((Latimeria.chalumnae_ENSLACP00000003111.1:1e-06,Latimeria.chalumnae_ENSLACP00000016795.1:0.283612):0.0150596,(Protopterus.annectens_XP.043925708.1:0.0149335,(((Mus.musculus_ENSMUSP00000046506.8:1e-06,Homo.sapiens_ENSP00000274242.5:1e-06):0.0149188,(Anolis.carolinensis_ENSACAP00000035011.1:0.0146801,Gallus.gallus_ENSGALP00010019121.1:1e-06):0.0149765):1e-06,Xenopus.tropicalis_ENSXETP00000094876.1:0.334313):1e-06):0.0137999):0.0145724,Danio.rerio_ENSDARP00000045283.6:0.0611237):0.0187379,Callorhinchus.milii_NP.001279695.1:0.102946):0.0775659,(Petromyzon.marinus_XP.032821970.1:0.141482,Eptatretus.burgeri_ENSEBUP00000015605.1:0.469957):1e-06):0.179481,(Saccoglossus.kowalevskii_XP.002731353.1:0.0873537,Strongylocentrotus.purpuratus_XP.011682353:0.302578):0.0352595):0.021158,((Lingula.anatina_XP.013392757.1:0.269775,(Priapulus.caudatus_XP.014679068.1:0.239833,(Limulus.polyphemus_XP.022251407.1:0.270132,(Strigamia.maritima_SMAR004353-PA:0.289619,(Daphnia.pulex_EFX70638:0.138516,(Apis.mellifera_XP.624871:0.219782,(Tribolium.castaneum_TC012363.001:0.136539,(Bombyx.mori_NP.001037247.1:0.112861,((Drosophila.melanogaster_FBpp0303429:0.0284446,Drosophila.simulans_XP.016039363.1:0.0167729):0.0199798,((Drosophila.melanogaster_FBpp0071888:1e-06,Drosophila.simulans_XP.016029200.1:0.0700765):0.482274,(Anopheles.gambiae_AGAP000952-PA:0.0677854,Aedes.aegypti_AAEL017198-PA:0.0610605):0.0495126):0.0908813):0.0598681):0.0236232):0.0415596):0.0871523):0.0617241):1e-06):0.0642885):0.0200695):0.0093063,(Branchiostoma.belcheri_XP.019632517.1:0.215371,Ciona.intestinalis_ENSCINP00000024283.2:0.3498):0.018182):0.0520735):0.0172426,(Amphimedon.queenslandica_Aqu2.1.13985.001:1e-06,Amphimedon.queenslandica_Aqu2.1.25378.001:1e-06):0.447623):0.0577007):0.0736014,Monosiga.brevicollis_EDQ90323:0.655101):0.0356127,(((Coprinopsis.cinerea_EAU89987:0.255751,Ustilago.maydis_KIS66767:0.233094):0.276681,(((Kluyveromyces.lactis_CAH01130:0.25425,(Zygosaccharomyces.rouxii_CAR29015:0.181314,((((Saccharomyces.cerevisiae_YDR500C:0.0747475,Saccharomyces.kudriavzevii_CAI4046341.1:0.0174098):0.0352666,Saccharomyces.cerevisiae_YLR185W:1e-06):0.0457153,Nakaseomyces.glabratus_CAG57922.1:0.0654889):0.0596691,Tetrapisispora.blattae_CCH58318:0.0437602):0.053906):1e-06):0.119544,(Aspergillus.tanneri_THC91001:0.254271,Neurospora.crassa_ESA43840:0.30816):0.115622):0.0438279,(Schizosaccharomyces.pombe_SPAPB17E12.05.1.colon.pep:0.0919225,Schizosaccharomyces.pombe_SPCC1223.05c.1.colon.pep:1e-06):0.284365):0.010152):1e-06,Rozella.allomycis_EPZ30786:0.472555):0.259767):0.0977289);
```
