## Supplementary material for "Constructive neutral evolution explains the emergence of specialised ribosomes in diverse eukaryotes": All alignments and trees: geneTree.newick

```
(((Rozella.allomycis_EPZ37075:0.228274,(((Schizosaccharomyces.pombe_SPAPB17E12.13.1.colon.pep:1.01223e-06,Schizosaccharomyces.pombe_SPBC11C11.07.1.colon.pep:0.0398169):0.179602,((Neurospora.crassa_EAA27337:0.0803867,Aspergillus.tanneri_THC93181:0.19539):0.0666298,(Kluyveromyces.lactis_CAH02909:0.0708297,(Zygosaccharomyces.rouxii_CAR26831:0.13289,((Nakaseomyces.glabratus_CAG58696.1:0.0742419,((Saccharomyces.cerevisiae_YNL301C:1.01223e-06,Saccharomyces.cerevisiae_YOL120C:1.01223e-06):1.01223e-06,(Saccharomyces.kudriavzevii_CAI4050786.1:0.00556697,Saccharomyces.kudriavzevii_CAI4049291.1:0.011167):0.0168216):0.0145443):1.01223e-06,Tetrapisispora.blattae_CCH58572:0.0667996):0.0345218):0.0164051):0.291855):0.0630159):0.0390999,(Coprinopsis.cinerea_EAU82460:0.202294,Ustilago.maydis_KIS71426:0.202211):0.042504):0.100489):0.0766773,((((Amphimedon.queenslandica_Aqu2.1.35984.001:1.01223e-06,Amphimedon.queenslandica_Aqu2.1.12182.001:1.01223e-06):0.309572,((((Eptatretus.burgeri_ENSEBUP00000026252.1:0.342254,(Branchiostoma.belcheri_XP.019627971.1:1.01223e-06,Branchiostoma.belcheri_XP.019646779.1:0.0115265):0.0905681):0.0227444,(((((Danio.rerio_ENSDARP00000155219.1:0.133418,(((Homo.sapiens_ENSP00000084795.5:0.0331979,Mus.musculus_ENSMUSP00000072320.7:0.0130727):0.0670469,Anolis.carolinensis_ENSACAP00000015447.3:0.0573567):0.00174938,Protopterus.annectens_XP.043937477.1:0.0933302):1.01223e-06):0.0270044,(Latimeria.chalumnae_ENSLACP00000008596.1:0.150146,Xenopus.tropicalis_ENSXETP00000105839.1:0.207287):0.065761):0.0580905,Petromyzon.marinus_XP.032836522.1:0.166253):0.0417929,Ciona.intestinalis_ENSCINP00000024063.2:0.214516):0.00421063,(Saccoglossus.kowalevskii_XP.002733428.1:0.159927,Strongylocentrotus.purpuratus_XP.030840375:0.269148):0.0833398):0.0290156):0.0286393,((((Brugia.malayi_Bm6570.2:0.217606,Caenorhabditis.elegans_Y45F10D.12.1:0.240723):0.12016,(Limulus.polyphemus_XP.013787615.1:0.174507,Strigamia.maritima_SMAR015055-PA:0.134187):0.0395898):1.01223e-06,Priapulus.caudatus_XP.014668646.1:0.179823):0.0234112,(Lingula.anatina_XP.013398405.1:0.138853,Capitella.teleta_CapteP159560:0.163119):0.0272264):0.0343819):0.0420024,Exaiptasia.diaphana_XP.020912406.1:0.224942):0.0244305):0.035658,((Tribolium.castaneum_TC003672.001:0.108717,Apis.mellifera_XP.006561192:0.0569646):0.0574626,(Daphnia.pulex_EFX65754:0.132918,(Bombyx.mori_NP.001037217.1:0.220369,((Anopheles.gambiae_AGAP007580-PA:0.114299,Aedes.aegypti_AAEL008481-PA:0.0920177):0.211981,(Drosophila.simulans_XP.016030726.1:0.00559297,Drosophila.melanogaster_FBpp0076602:1.01223e-06):0.120215):0.109559):1.01223e-06):0.028707):0.0455286):0.0811313,Monosiga.brevicollis_EDQ90017:0.125677):0.099445):0.0344025,(((((((Amborella.trichopoda_ERN02273:0.321229,(((Dioscorea.rotundata_DRNTG.31031.1:0.039347,(Dioscorea.rotundata_DRNTG.25824.1:0.0245904,(Dioscorea.rotundata_DRNTG.26849.1:0.00297433,((Dioscorea.rotundata_DRNTG.31795.1:0.0477081,Dioscorea.rotundata_DRNTG.05443.10:0.197845):0.0041026,Dioscorea.rotundata_DRNTG.04992.1:0.425207):0.221815):0.032273):0.0221975):0.0244288,(((Zea.mays_NP.001131538.1:0.0222712,(((Triticum.urartu_TuG1812G0400001865.01.T01:1.01223e-06,Triticum.urartu_TuG1812G0400001863.01.T01:1.01223e-06):0.0520421,Triticum.urartu_TuG1812G0200001108.01.T01:0.0231655):0.0286557,(Oryza.sativa_Os03t0341100-01:0.0352642,Oryza.sativa_Os07t0674700-01:0.0237478):0.0268631):0.00225161):0.0131037,((Triticum.urartu_TuG1812G0100001273.01.T01:0.0703587,Oryza.sativa_Os05t0155100-01:0.0237773):0.00549783,(Zea.mays_NP.001351783.1:1.01223e-06,Zea.mays_NP.001132852.1:1.01223e-06):0.0101215):0.0316625):0.0589207,(Asparagus.officinalis_ONK67553:0.100274,(Asparagus.officinalis_ONK78696:0.00648249,Asparagus.officinalis_ONK71932:0.206408):0.0331237):0.0411091):0.00849873):0.021004,(Nymphaea.colorata_NC10G0044170.1.colon.cds:0.041297,Nymphaea.colorata_NC5G0159500.1.colon.cds:0.0221551):0.0464254):0.0108722):1.01223e-06,((Nymphaea.colorata_NC10G0232740.1.colon.cds:1.3525,(((((((((Helianthus.annuus_mRNA.colon.HanXRQr2.Chr11g0497021:0.00552748,Helianthus.annuus_mRNA.colon.HanXRQr2.Chr01g0001341:1.01223e-06):0.00717019,(Helianthus.annuus_mRNA.colon.HanXRQr2.Chr06g0238561:0.0110888,Helianthus.annuus_mRNA.colon.HanXRQr2.Chr04g0177331:0.00560379):0.00951852):0.0147378,Helianthus.annuus_CDS.colon.HanXRQr2.Chr02g0059801.1:1.11133):1.01223e-06,((Daucus.carota_KZN03628:1.01223e-06,Daucus.carota_KZN10193:1.01223e-06):0.0109729,Daucus.carota_KZM95083:1.01223e-06):0.0449256):0.0689332,(Olea.europaea_CDS.colon.Oeu017786.1.1:0.637072,(Sesamum.indicum_SIN.1012558.t:0.00513804,(Sesamum.indicum_SIN.1007286.t:1.01223e-06,Sesamum.indicum_SIN.1012559.t:1.01223e-06):0.00607141):0.0909075):0.00285998):0.00710042,(((Arabidopsis.lyrata_Al.scaffold.0002.1646:0.355152,Brassica.rapa_A05p052350.1.BraROA.1:0.22226):0.283555,(Citrus.clementina_ESR46693:0.0112739,Citrus.clementina_ESR57625:0.0350324):0.0288236):1.01223e-06,(((Cucumis.sativus_KGN60965:0.0255762,Cucumis.sativus_KGN66048:0.0471583):0.0206092,((((Juglans.regia_cds.Jr11.03520.p1:0.000890557,Juglans.regia_cds.Jr11.15030.p1:0.023456):0.0111112,((Juglans.regia_cds.Jr08.11990.p1:1.01223e-06,Juglans.regia_cds.Jr08.12000.p2:1.01223e-06):1.01223e-06,(Juglans.regia_cds.Jr08.12010.p1:0.0158857,Juglans.regia_cds.Jr08.12020.p1:0.0157272):0.028135):0.0393087):0.00541319,Juglans.regia_cds.Jr08.20960.p1:0.0180639):0.0118895,(Quercus.lobata_QL03p019615.colon.mrna:0.0329343,Quercus.lobata_QL12p028237.colon.mrna:0.0345262):0.0307381):0.00637335):1.01223e-06,((Prunus.persica_ONH93966:1.01223e-06,Prunus.persica_ONH99523:1.01061):0.00891647,Prunus.persica_ONI04387:0.0214794):0.0281652):0.0171893):1.01223e-06):1.01223e-06,(((Cucumis.sativus_KGN54162:0.610688,((Glycine.max_KRG96775:0.00581385,Glycine.max_KRH68491:0.0112888):0.0236017,((Glycine.max_KRH33871:0.0107557,Glycine.max_KRG92914:0.00780583):0.0097499,(Glycine.max_KRG96455:0.0115075,Glycine.max_KRH68205:0.00574086):0.0114299):0.000329228):0.0244399):1.01223e-06,((Populus.trichocarpa_PNT50749:0.018007,(Populus.trichocarpa_PNT34559:0.0290404,Populus.trichocarpa_PNT06126:0.0299626):0.0118634):0.0123289,Populus.trichocarpa_PNT04496:0.186466):0.0145562):1.01223e-06,(((Chenopodium.quinoa_AUR62025559-RA.colon.cds:1.01223e-06,(Chenopodium.quinoa_AUR62044270-RA.colon.cds:1.01223e-06,Chenopodium.quinoa_AUR62008685-RA.colon.cds:1.01223e-06):0.00738605):0.05848,Chenopodium.quinoa_AUR62000739-RA.colon.cds:0.0258796):0.0771443,(Coffea.canephora_CDP17112:0.047082,(((Coffea.canephora_CDP05500:0.0121379,Coffea.canephora_CDP07204:0.026006):0.0253451,Coffea.canephora_CDO98841:0.030613):0.0108063,((Coffea.canephora_CDP22224:1.01223e-06,Coffea.canephora_CDP18176:1.01223e-06):0.0115334,(Coffea.canephora_CDP04821:0.055267,Coffea.canephora_CDP08576:0.142331):0.177318):0.0944241):0.0490153):0.012524):1.01223e-06):0.00782425):0.00915147,(((((Olea.europaea_Oeu011463.1:0.00562011,Olea.europaea_Oeu046671.2:1.01223e-06):1.01223e-06,((Olea.europaea_Oeu058903.1:0.0630682,Olea.europaea_Oeu048766.1:0.061159):0.0267944,Olea.europaea_Oeu034915.1:0.196553):0.144761):0.0212093,(Olea.europaea_Oeu034279.1:0.0920186,Olea.europaea_CDS.colon.Oeu020534.2.1:0.174993):0.0327451):0.0234017,((Solanum.lycopersicum_Solyc01g099900.3.1:0.00731523,Solanum.lycopersicum_Solyc09g025200.2.1:0.57145):0.0941119,Solanum.lycopersicum_Solyc09g075290.3.1:0.0418189):0.0431828):0.0218734,((((Arabidopsis.thaliana_AT2G47570.1:0.211434,(((Camelina.sativa_Csa08g027830.1:0.00565973,Camelina.sativa_Csa20g055350.1:1.01223e-06):2.23611e-05,Camelina.sativa_Csa13g035030.1:0.00561487):0.0272783,Camelina.sativa_Csa18907s010.1:0.0386297):1.01223e-06):0.0301702,(Brassica.rapa_A09p005730.1.BraROA.1:0.00572822,(Brassica.rapa_A06p045220.1.BraROA.1:1.01223e-06,Brassica.rapa_A02p054220.1.BraROA.1:0.00568336):0.00564894):0.0133825):0.0208405,(((Arabidopsis.lyrata_fgenesh2.kg.3..551..AT3G05590.1:0.0168788,Arabidopsis.thaliana_AT3G05590.1:0.0143271):1.01223e-06,(Brassica.rapa_A03p036210.1.BraROA.1:1.01223e-06,Brassica.rapa_A01p057120.1.BraROA.1:0.0112014):0.0082695):0.00860511,(((Camelina.sativa_Csa19g008030.1:1.01223e-06,Camelina.sativa_Csa15g006930.1:0.00558278):0.0106757,Camelina.sativa_Csa01g006470.1:0.00609859):0.030893,(Arabidopsis.lyrata_fgenesh2.kg.6..2680..AT5G27850.1:0.021069,Arabidopsis.thaliana_AT5G27850.1:0.0175603):0.0114154):0.01044):0.0167546):0.0575128,(Cannabis.sativa_cds.evm.model.06.1371:0.0111881,Cannabis.sativa_cds.evm.model.05.1815:1.01223e-06):0.0325932):0.01619):0.0331841):0.0212959,(Asparagus.officinalis_ONK56429:1.78625,Dioscorea.rotundata_DRNTG.26453.5.cds1:1.08534):1.01223e-06):1.01223e-06):1.01223e-06,(Amborella.trichopoda_ERN16730:1.01223e-06,Amborella.trichopoda_ERM96085:1.01223e-06):0.0710911):0.0203408):0.0229341,Taxus.chinensis_KAH9303034.1:0.154581):0.0444089,((Ceratopteris.richardii_KAH7278619.1:1.01223e-06,Ceratopteris.richardii_KAH7424954.1:0.0507129):0.0127475,Ceratopteris.richardii_KAH7429353.1:0.0169537):0.0666415):0.0244658,(Selaginella.moellendorffii_EFJ13065:1.01223e-06,Selaginella.moellendorffii_EFJ22685:0.00549556):0.171151):0.0412901,(Chara.braunii_GBG63136:1.01223e-06,Chara.braunii_GBG90025:0.11535):0.0855079):0.0193126,((Chlamydomonas.reinhardtii_PNW74728:0.0305851,Volvox.carteri_EFJ50732.1:0.0161482):0.106048,Micromonas.commoda_ACO67478.1:0.192501):0.0603397):0.0344025);
```
