## Supplementary material for "Constructive neutral evolution explains the emergence of specialised ribosomes in diverse eukaryotes": All alignments and trees: geneTree.newick

```
((((((((Ciona.intestinalis_ENSCINP00000003510.3:0.26536,((Petromyzon.marinus_XP.032824405.1:0.0157391,Eptatretus.burgeri_ENSEBUP00000017822.1:0.165341):0.0249192,((Danio.rerio_ENSDARP00000011148.6:0.028813,(Latimeria.chalumnae_ENSLACP00000011846.1:0.0286063,(Protopterus.annectens_XP.043917010.1:0.0597784,((((Anolis.carolinensis_ENSACAP00000017365.3:1e-06,Anolis.carolinensis_ENSACAP00000025125.1:0.0838831):0.0212778,Gallus.gallus_ENSGALP00010022639.1:0.00837689):1e-06,(Mus.musculus_ENSMUSP00000099878.5:1e-06,Homo.sapiens_ENSP00000369757.4:1e-06):0.0042774):0.0130531,Xenopus.tropicalis_ENSXETP00000049958.4:0.0574357):0.0100821):1e-06):0.0154536):0.00632128,Callorhinchus.milii_NP.001279051.1:0.0245619):0.0152301):0.0557372):0.0360307,(Saccoglossus.kowalevskii_XP.002741732.1:0.130068,Strongylocentrotus.purpuratus_XP.780499:0.178821):0.0350644):0.0187089,((Lingula.anatina_XP.013398529.1:0.120044,Capitella.teleta_CapteP160712:0.158635):0.0724532,(((Limulus.polyphemus_XP.013778625.1:0.137533,(Strigamia.maritima_SMAR002316-PA:0.104008,(Daphnia.pulex_EFX86254:0.174036,(Apis.mellifera_XP.001120419:0.120092,((Tribolium.castaneum_TC010830.001:0.0367576,Tribolium.castaneum_TC001281.001:0.286116):0.0371483,((((Drosophila.simulans_XP.002106405.1:1e-06,Drosophila.simulans_XP.016039079.1:0.711013):1e-06,Drosophila.melanogaster_FBpp0071087:0.00422756):0.164298,(Anopheles.gambiae_AGAP002919-PA:0.122654,Aedes.aegypti_AAEL000032-PE:0.0581948):0.18326):0.0480313,Bombyx.mori_NP.001037566.1:0.0903104):0.0156107):0.0273027):0.062287):0.0182927):0.0250487):0.0123434,(Brugia.malayi_Bm13882a.3:0.121059,Caenorhabditis.elegans_Y71A12B.1a.1:0.484813):0.121446):0.0188522,Priapulus.caudatus_XP.014671940.1:0.133877):0.0202539):0.0199536):0.045357,Exaiptasia.diaphana_XP.020904774.1:0.141886):0.0245017,Amphimedon.queenslandica_Aqu2.1.18688.001:0.350418):1e-06,Monosiga.brevicollis_EDQ89026:0.653415):0.0932998,(Rozella.allomycis_EPZ33559:0.242068,((((Neurospora.crassa_ESA43687:0.179664,Aspergillus.tanneri_THC94395:0.212679):0.077241,((Tetrapisispora.blattae_CCH59285:0.0923242,Kluyveromyces.lactis_CAH00122:0.0814023):0.0315925,(((Nakaseomyces.glabratus_CAG62597.1:1e-06,Nakaseomyces.glabratus_CAG59974.1:1e-06):0.0915017,((Saccharomyces.kudriavzevii_CAI4053304.1:0.00485539,Saccharomyces.kudriavzevii_CAI4055715.1:1e-06):0.00975088,(Saccharomyces.cerevisiae_YBR181C:1e-06,Saccharomyces.cerevisiae_YPL090C:1e-06):1e-06):0.0510873):1e-06,Zygosaccharomyces.rouxii_CAR28901:0.0725846):0.00647839):0.241069):0.0138688,(Schizosaccharomyces.pombe_SPAPB1E7.12.1.colon.pep:1e-06,Schizosaccharomyces.pombe_SPAC13G6.07c.1.colon.pep:0.0145014):0.165447):0.0566582,(Ustilago.maydis_KIS72246:0.269839,Coprinopsis.cinerea_EAU89691:0.193262):0.125284):0.0842937):0.0667697):0.143696,((((((((Nymphaea.colorata_NC9G0172180.1.colon.cds:0.0120598,Nymphaea.colorata_NC2G0287440.1.colon.cds:0.0163752):0.00715589,((Zea.mays_XP.020395803.1:1.03146,Asparagus.officinalis_ONK74115:0.562347):0.438876,(Quercus.lobata_QL11p022844.colon.mrna:0.644874,(Citrus.clementina_ESR34413:0.00775055,Citrus.clementina_ESR39582:0.00603032):0.00560982):0.00713799):0.00356469):0.00412254,(((Amborella.trichopoda_ERN15502:1e-06,Amborella.trichopoda_ERN04110:0.0286102):0.00393078,Amborella.trichopoda_ERN14746:0.00811494):0.00812806,(((((Cucumis.sativus_KGN48732:0.112676,((Quercus.lobata_QL06p048235.colon.mrna:0.0648659,Juglans.regia_cds.Jr01.17190.p1:0.0299435):0.0116378,((Glycine.max_KRG99526:1e-06,Glycine.max_KRH62741:0.287521):0.0107656,((((Glycine.max_KRH21405:0.00798303,Glycine.max_KRH10902:1e-06):0.0066829,Glycine.max_KRH07350:0.039042):0.00215819,((Glycine.max_KRH72093:0.130865,Glycine.max_KRH66211:0.474944):0.126306,(Glycine.max_KRH50077:0.0040509,Glycine.max_KRH20419:0.00834308):0.00319971):0.00784008):0.0130394,Glycine.max_KRH46580:1e-06):0.011929):0.0462547):1e-06):1e-06,Prunus.persica_ONI02340:0.0396911):0.0189117,((Dioscorea.rotundata_DRNTG.14631.1:0.00402477,Dioscorea.rotundata_DRNTG.12987.1:0.0081765):0.0040011,Dioscorea.rotundata_DRNTG.28623.1:0.0040125):1e-06):1e-06,((Chenopodium.quinoa_AUR62018954-RA.colon.cds:0.0120167,Chenopodium.quinoa_AUR62027800-RA.colon.cds:0.0163023):0.0533691,((((Triticum.urartu_TuG1812G0200000659.01.T01:1e-06,Triticum.urartu_TuG1812G0200000661.01.T01:1e-06):0.00822383,Triticum.urartu_TuG1812G0200001715.01.T01:0.0403895):0.0772324,(Oryza.sativa_Os07t0622100-01:0.0244573,Oryza.sativa_Os03t0390000-02:0.0201936):0.00584171):1e-06,((Zea.mays_NP.001288590.1:0.00386057,Zea.mays_NP.001105544.1:1e-06):0.00800668,Zea.mays_NP.001105634.1:6.84143e-05):0.0200635):0.03292):0.0306529):0.00802864,(((((((((Helianthus.annuus_mRNA.colon.HanXRQr2.Chr14g0647741:0.00396882,Helianthus.annuus_mRNA.colon.HanXRQr2.Chr05g0237281:1e-06):1e-06,Helianthus.annuus_mRNA.colon.HanXRQr2.Chr07g0290731:0.00801152):1e-06,Helianthus.annuus_mRNA.colon.HanXRQr2.Chr09g0378871:0.00397523):0.0138124,(Daucus.carota_KZN02914:1e-06,Daucus.carota_KZN10819:0.00860057):0.0419615):0.00907117,(Coffea.canephora_CDP01503:0.0222134,((Sesamum.indicum_SIN.1004296.t:0.00590246,Sesamum.indicum_SIN.1025153.t:0.0625333):0.00625122,(Olea.europaea_Oeu002165.1:0.00789372,Olea.europaea_Oeu001801.1:0.0152698):0.0181567):1e-06):0.00944444):0.0109489,(Solanum.lycopersicum_Solyc08g074240.3.1:0.00397152,Solanum.lycopersicum_Solyc08g006040.3.1:1e-06):0.0242019):1e-06,((Prunus.persica_ONI35191:0.0093163,Cucumis.sativus_KGN50827:0.777341):0.0191686,(((((Populus.trichocarpa_PNT35373:0.0110113,Populus.trichocarpa_PNT28018:0.000928564):0.016469,Populus.trichocarpa_PNT57622:0.0120528):0.0115791,Populus.trichocarpa_PNT37003:0.0196575):1e-06,Populus.trichocarpa_PNT48858:0.0122015):0.0119648,((((Quercus.lobata_QL12p037406.colon.mrna:1e-06,(Quercus.lobata_QL12p037419.colon.mrna:1e-06,Quercus.lobata_QL12p038677.colon.mrna:1e-06):0.00392698):0.0331433,((Juglans.regia_cds.Jr11.23560.p1:1e-06,Juglans.regia_cds.Jr11.23570.p1:0.0207965):0.00808508,Juglans.regia_cds.Jr08.06440.p1:0.00796571):0.0122915):0.00751946,(Cucumis.sativus_KGN56379:0.00385904,Cucumis.sativus_KGN62705:0.0121206):0.0119274):1e-06,(Cannabis.sativa_cds.evm.model.03.187:1e-06,Cannabis.sativa_cds.evm.model.01.2333:1e-06):0.0496323):0.00411596):0.00422819):0.00388618):1e-06,(((((Brassica.rapa_A10p034180.1.BraROA.1:1e-06,Brassica.rapa_A01p006790.1.BraROA.1:0.0264787):0.00404931,Brassica.rapa_A08p025710.1.BraROA.1:0.0121823):0.00446417,Brassica.rapa_A03p004630.1.BraROA.1:0.0039302):0.0252505,((Arabidopsis.thaliana_AT4G31700.1:0.0199074,((Camelina.sativa_Csa10g010850.1:1e-06,Camelina.sativa_Csa11g011730.1:1e-06):1e-06,Camelina.sativa_Csa12g014430.1:1e-06):0.00440565):0.0153591,((Arabidopsis.lyrata_Al.scaffold.0009.103:1e-06,(Arabidopsis.lyrata_fgenesh2.kg.6..1000..AT5G10360.1:0.008161,Arabidopsis.thaliana_AT5G10360.1:0.0123858):0.00409322):0.00818519,(Camelina.sativa_Csa20g015670.1:0.0040748,((Camelina.sativa_Csa08g054160.1:1e-06,Camelina.sativa_Csa18992s010.1.cds1:0.0145394):1e-06,Camelina.sativa_Csa13g012130.1:0.00409647):1e-06):1e-06):0.00627117):0.00584325):0.0446007,Solanum.lycopersicum_Solyc12g096300.2.1:0.00503959):0.0200597):0.0121422,((Asparagus.officinalis_ONK74793:1e-06,Asparagus.officinalis_ONK75576:1e-06):0.0131518,Asparagus.officinalis_ONK64617:0.0257625):0.0363797):1e-06):1e-06):0.0078803):0.0232842,Taxus.chinensis_KAH9306263.1:0.0449519):0.0480371,(((((Ceratopteris.richardii_KAH7295984.1:0.0503749,Ceratopteris.richardii_KAH7295983.1:0.0191417):0.533154,Ceratopteris.richardii_KAH7366235.1:0.15853):0.131115,Ceratopteris.richardii_KAH7423230.1:0.0625736):1e-06,Ceratopteris.richardii_KAH7286308.1:0.0175733):1e-06,Ceratopteris.richardii_KAH7387134.1:0.00428943):0.0755755):0.0110677,(Selaginella.moellendorffii_EFJ26393:1e-06,Selaginella.moellendorffii_EFJ14726:1e-06):0.18349):0.0196945,Chara.braunii_GBG78096:0.112466):0.0699325,((Volvox.carteri_EFJ43774.1:0.0211728,Chlamydomonas.reinhardtii_PNW78353:0.0544241):0.189456,Micromonas.commoda_ACO60708.1:0.382754):0.0747282):0.143696);
```
