## Supplementary material for "Constructive neutral evolution explains the emergence of specialised ribosomes in diverse eukaryotes": All alignments and trees: geneTree.newick

```
(((Micromonas.commoda_ACO70238.1:0.624894,(Volvox.carteri_EFJ48674.1:1e-06,Chlamydomonas.reinhardtii_PNW85749:0.247654):0.146888):1e-06,(((Ceratopteris.richardii_KAH7277069.1:1e-06,Ceratopteris.richardii_KAH7307793.1:0.144098):0.00279339,(Taxus.chinensis_KAH9306935.1:0.00766992,((((((((Olea.europaea_Oeu019965.1:0.0546424,Olea.europaea_Oeu019958.1:0.0456294):0.0547366,Olea.europaea_Oeu036981.1:0.0452502):0.0269828,((Populus.trichocarpa_PNT23941:0.0189703,Populus.trichocarpa_PNT16457:0.0688587):0.0462573,(((Glycine.max_KRH37007:1e-06,Glycine.max_KRH02330:1e-06):1e-06,Glycine.max_KRH50758:1e-06):0.021156,Prunus.persica_ONI28090:0.170675):1e-06):1e-06):1e-06,((((((Brassica.rapa_A01p056420.1.BraROA.1:1.0082e-06,Brassica.rapa_A05p051210.1.BraROA.1:0.0205219):0.0638611,((Arabidopsis.thaliana_AT3G06700.1:0.0205716,((Arabidopsis.lyrata_Al.scaffold.0005.1538:0.0644969,Arabidopsis.lyrata_fgenesh2.kg.3..686..AT3G06680.2:1e-06):0.0202596,Arabidopsis.lyrata_scaffold.401242.1:1e-06):1e-06):1e-06,(Camelina.sativa_Csa01g007760.1:1e-06,Camelina.sativa_Csa19g010410.1:0.021198):0.0210885):1e-06):1e-06,(((Camelina.sativa_Csa15g008370.1:0.0203585,Camelina.sativa_Csa01g007750.1:5.041e-07):1e-06,Arabidopsis.thaliana_AT3G06680.1:0.0208489):1e-06,Brassica.rapa_A03p036950.1.BraROA.1:0.0210588):0.0202703):0.0904627,(Daucus.carota_KZM86205:0.0109156,Daucus.carota_KZM85564:0.038296):0.127635):0.0800934,((Cucumis.sativus_KGN47388:0.11783,Populus.trichocarpa_PNT50647:0.11831):1e-06,(Coffea.canephora_CDO98785:0.122344,(Helianthus.annuus_mRNA.colon.HanXRQr2.Chr05g0217321:0.0224617,Helianthus.annuus_mRNA.colon.HanXRQr2.Chr01g0044291:0.0439541):0.0725369):1e-06):1e-06):0.0282507,((Olea.europaea_Oeu016484.2:4.87293,(Solanum.lycopersicum_Solyc05g053440.3.1:1e-06,Solanum.lycopersicum_Solyc11g027773.1.1:0.940122):0.0978716):1e-06,((Citrus.clementina_ESR57717:0.0764442,Citrus.clementina_ESR32658:0.0424623):1e-06,Cannabis.sativa_cds.novel.model.6020.5bd9a17a.1.5bd9b13b:0.189661):0.00330224):0.0440787):0.0362634):1e-06,((Zea.mays_XP.035817348.1:0.0267459,(Zea.mays_XP.035821808.1:0.0227347,(Zea.mays_NP.001278462.1:1.0082e-06,Zea.mays_XP.035817345.1:0.0229636):1.0082e-06):0.0222541):0.0463432,(Triticum.urartu_TuG1812G0100002650.01.T01:0.274294,(Oryza.sativa_Os01t0304000-01:1.0082e-06,Oryza.sativa_Os05t0355500-01:1.0082e-06):1e-06):1e-06):0.117022):0.0481047,(((Helianthus.annuus_mRNA.colon.HanXRQr2.Chr14g0651731:0.560895,Sesamum.indicum_SIN.1016187.t:0.303899):0.157277,(Camelina.sativa_Csa19g010400.1:0.352843,Glycine.max_KRH11979:1.0082e-06):1e-06):0.920813,((Dioscorea.rotundata_DRNTG.00955.1.cds1:1.0082e-06,Dioscorea.rotundata_DRNTG.00956.1.cds1:1.0082e-06):0.273579,(Dioscorea.rotundata_DRNTG.18142.1:0.103772,Dioscorea.rotundata_DRNTG.34510.1:1e-06):0.115517):1e-06):1e-06):1e-06,(Nymphaea.colorata_NC10G0045380.1.colon.cds:0.0212402,Nymphaea.colorata_NC5G0161420.1.colon.cds:1.0082e-06):0.137055):0.068293,(Amborella.trichopoda_ERN03095:1.0082e-06,Amborella.trichopoda_ERM96798:1.0082e-06):1e-06):0.291149):0.250924):0.208864,(Selaginella.moellendorffii_EFJ14460:1.0082e-06,Selaginella.moellendorffii_EFJ26059:1.0082e-06):0.592503):1e-06):0.248253,(((((((((Strigamia.maritima_SMAR013896-PA:0.147249,Daphnia.pulex_EFX85032:0.579516):0.367385,((Bombyx.mori_NP.001037518.1:0.210277,((Anopheles.gambiae_AGAP006612-PA:0.0840348,Aedes.aegypti_AAEL004151-PF:0.075192):0.237392,(Drosophila.simulans_XP.016028871.1:1.0082e-06,Drosophila.melanogaster_FBpp0071518:1.0082e-06):0.306995):0.162261):0.0469703,Apis.mellifera_XP.006560912:0.053249):0.223177):0.184755,Limulus.polyphemus_XP.013786538.1:0.367638):1e-06,(Brugia.malayi_Bm1844.2:0.0499813,Caenorhabditis.elegans_B0513.3a.1:0.49806):0.257987):1e-06,Capitella.teleta_CapteP150338:0.410875):0.155993,((Ciona.intestinalis_ENSCINP00000030120.1:0.288219,(Petromyzon.marinus_XP.032825489.1:0.24152,(Callorhinchus.milii_XP.042195543.1:0.325111,(Danio.rerio_ENSDARP00000142323.1:1e-06,((((((Mus.musculus_ENSMUSP00000080203.6:1.0082e-06,Mus.musculus_ENSMUSP00000100655.3:0.0422093):1e-06,Homo.sapiens_ENSP00000497923.1:1e-06):1e-06,(Anolis.carolinensis_ENSACAP00000006730.3:0.259526,Gallus.gallus_ENSGALP00010041653.1:1e-06):0.0207695):1e-06,Xenopus.tropicalis_ENSXETP00000023651.4:0.0426745):1e-06,Protopterus.annectens_XP.043934797.1:0.215979):1e-06,(Latimeria.chalumnae_ENSLACP00000020518.1:1.0082e-06,Latimeria.chalumnae_ENSLACP00000021198.1:1.0082e-06):0.173624):1e-06):0.0570246):0.0488084):0.0997681):0.108915,Branchiostoma.belcheri_XP.019633956.1:0.0446519):0.18815):0.0942072,Amphimedon.queenslandica_Aqu2.1.42622.001:0.606594):0.0661711,Monosiga.brevicollis_EDQ84434:0.328799):0.0422507,(Rozella.allomycis_EPZ32647:0.290869,((Schizosaccharomyces.pombe_SPBC776.01.1.colon.pep:0.430206,Coprinopsis.cinerea_EFI27663:0.362446):0.0450632,(Ustilago.maydis_KIS70327:0.244022,((Kluyveromyces.lactis_CAH00864:0.0956736,(Tetrapisispora.blattae_CCH60958:0.0472745,(Nakaseomyces.glabratus_CAG58547.1:0.0864299,(Saccharomyces.cerevisiae_YFR032C-A:1.0082e-06,Saccharomyces.kudriavzevii_CAI4061142.1:1.0082e-06):1e-06):1e-06):0.05105):0.0936926,(Neurospora.crassa_EAA28550:0.0911525,Aspergillus.tanneri_THC91682:0.130133):0.229575):0.132303):0.230007):0.0345722):0.161113):0.248253);
```
