## Supplementary material for "Constructive neutral evolution explains the emergence of specialised ribosomes in diverse eukaryotes": All alignments and trees: geneTree.newick

```
(((Monosiga.brevicollis_EDQ87603:0.453004,((Exaiptasia.diaphana_XP.020893815.1:0.430247,(((Branchiostoma.belcheri_XP.019620425.1:0.264738,(((Callorhinchus.milii_XP.007882790.2:0.119271,(Danio.rerio_ENSDARP00000122013.1:0.0688044,((Latimeria.chalumnae_ENSLACP00000014493.1:1e-06,Latimeria.chalumnae_ENSLACP00000009434.1:0.0705235):0.0534181,((Xenopus.tropicalis_ENSXETP00000065965.1:0.0401652,((Mus.musculus_ENSMUSP00000058432.7:0.0541571,((Homo.sapiens_ENSP00000496380.1:1e-06,(Homo.sapiens_ENSP00000495030.1:1e-06,Homo.sapiens_ENSP00000439170.1:0.415996):1e-06):0.735476,Homo.sapiens_ENSP00000359624.1:0.16301):0.0212217):0.029665,(Anolis.carolinensis_ENSACAP00000029143.1:0.0247083,Gallus.gallus_ENSGALP00010030852.1:0.122004):0.0263804):1e-06):0.0135789,Protopterus.annectens_XP.043946345.1:0.0678094):1e-06):1e-06):0.0388341):1e-06,(Eptatretus.burgeri_ENSEBUP00000002135.1:0.623552,Petromyzon.marinus_XP.032828805.1:0.071439):0.061913):0.122625,Ciona.intestinalis_ENSCINP00000007489.3:0.38161):1e-06):1e-06,((((Strigamia.maritima_SMAR003771-PA:0.166906,(Daphnia.pulex_EFX71226:0.119087,(((Bombyx.mori_NP.001037207.1:0.159711,((Anopheles.gambiae_AGAP009431-PB:1e-06,(((Aedes.aegypti_AAEL000529-PB:1e-06,Aedes.aegypti_AAEL020737-PA:1e-06):1e-06,Aedes.aegypti_AAEL004503-PC:1e-06):1e-06,Aedes.aegypti_AAEL023769-PA:0.026642):0.0534108):0.0919154,(Drosophila.simulans_XP.039151060.1:0.0128695,Drosophila.melanogaster_FBpp0307130:1e-06):0.107727):0.0370405):1e-06,Tribolium.castaneum_TC004308.001:0.0522437):0.0174079,Apis.mellifera_XP.006560961:0.168269):0.124231):1e-06):1e-06,Limulus.polyphemus_XP.022235072.1:0.518339):1e-06,(Caenorhabditis.elegans_F37C12.11.1:0.20732,Brugia.malayi_Bm3895a.2:0.230736):0.35382):1e-06,Priapulus.caudatus_XP.014671763.1:0.186298):0.0559762):0.0437259,((Saccoglossus.kowalevskii_XP.006812570.1:0.139235,Strongylocentrotus.purpuratus_XP.030838880:0.294666):0.0316221,((Lingula.anatina_XP.013403352.1:1e-06,Lingula.anatina_XP.013403354.1:1e-06):0.100093,Capitella.teleta_CapteP21459:0.105393):0.0389728):0.0294274):0.142782):0.0325087,Amphimedon.queenslandica_Aqu2.1.39147.001:0.244789):0.106827):0.15284,(((((Neurospora.crassa_ESA44410:0.145385,Aspergillus.tanneri_THC93285:0.198972):0.030387,(Kluyveromyces.lactis_CAH02841:0.0697161,(((((Saccharomyces.cerevisiae_YKR057W:1e-06,(Saccharomyces.kudriavzevii_CAI4045262.1:1e-06,Saccharomyces.kudriavzevii_CAI4043561.1:1e-06):1e-06):0.0134956,Saccharomyces.cerevisiae_YJL136C:1e-06):0.027102,Nakaseomyces.glabratus_CAG61549.1:0.0276556):0.0174561,Tetrapisispora.blattae_CCH61064:0.0816651):1e-06,Zygosaccharomyces.rouxii_CAR27634:0.0415848):0.0127056):0.10198):0.064981,Schizosaccharomyces.pombe_SPBC18E5.06.1.colon.pep:0.324446):0.0535338,(Coprinopsis.cinerea_EFI28383:0.242438,Ustilago.maydis_KIS69369:0.156775):0.12035):0.078794,Rozella.allomycis_EPZ35783:0.436627):0.00121034):0.283431,((((Ceratopteris.richardii_KAH7280222.1:0.0330577,(Ceratopteris.richardii_KAH7293963.1:0.0147635,Ceratopteris.richardii_KAH7422227.1:0.0455186):0.0348383):0.0435154,(Camelina.sativa_Csa05g034960.1:1.20896,Zea.mays_XP.035823491.1:0.776479):0.364228):1e-06,((Chara.braunii_GBG70981:1e-06,Chara.braunii_GBG62006:0.0281253):0.118462,(((((((((((Helianthus.annuus_mRNA.colon.HanXRQr2.Chr02g0052741:1e-06,((((Helianthus.annuus_CDS.colon.HanXRQr2.Chr04g0181161.1:1e-06,Helianthus.annuus_CDS.colon.HanXRQr2.Chr14g0634481.1:0.0181112):1e-06,Helianthus.annuus_CDS.colon.HanXRQr2.Chr11g0485761.1:0.0180545):1e-06,(((Helianthus.annuus_CDS.colon.HanXRQr2.Chr03g0107101.1:1e-06,Helianthus.annuus_CDS.colon.HanXRQr2.Chr11g0488201.1:0.0203791):1e-06,Helianthus.annuus_CDS.colon.HanXRQr2.Chr13g0613961.1:0.0415618):1e-06,(Helianthus.annuus_CDS.colon.HanXRQr2.Chr02g0059991.1:1e-06,Helianthus.annuus_CDS.colon.HanXRQr2.Chr14g0653881.1:1e-06):0.0206774):0.045082):0.0200589,Helianthus.annuus_CDS.colon.HanXRQr2.Chr08g0354921.1:0.0371109):0.410959):0.0137819,Helianthus.annuus_mRNA.colon.HanXRQr2.Chr04g0149711:1e-06):0.0138204,Helianthus.annuus_mRNA.colon.HanXRQr2.Chr11g0490561:0.0135887):0.0140035,Helianthus.annuus_mRNA.colon.HanXRQr2.Chr06g0269181:1e-06):0.0280702,(Coffea.canephora_CDO98878:0.0271506,((Sesamum.indicum_SIN.1019345.t.cds1:0.120947,(Sesamum.indicum_SIN.1025449.t:1e-06,Sesamum.indicum_SIN.1010189.t:0.0129682):1e-06):0.0546505,((Olea.europaea_Oeu043360.1:1e-06,Olea.europaea_Oeu002440.1:1e-06):1e-06,(Olea.europaea_Oeu017404.1:1e-06,Olea.europaea_Oeu010915.1:1e-06):0.0132402):0.0284887):0.0124397):1e-06):0.0280757,((((Solanum.lycopersicum_Solyc04g074910.3.1:1e-06,Solanum.lycopersicum_Solyc04g074900.3.1:0.0135852):0.0980527,Solanum.lycopersicum_Solyc01g066840.3.1:0.0568414):0.0334903,(Daucus.carota_KZM82961:1e-06,Daucus.carota_KZM85331:1e-06):0.0742681):1e-06,Chenopodium.quinoa_AUR62022975-RA.colon.cds:0.150567):0.0351736):0.0433627,(((Citrus.clementina_ESR46646:0.0399639,Citrus.clementina_ESR46640:1e-06):0.0528863,((((Brassica.rapa_A02p054150.1.BraROA.1:1e-06,Brassica.rapa_A09p005650.1.BraROA.1:1e-06):0.0257342,Brassica.rapa_A06p045340.1.BraROA.1:0.0133294):0.0300172,(Brassica.rapa_A07p027880.1.BraROA.1:0.0130746,Brassica.rapa_A04p007120.1.BraROA.1:0.0133194):0.0421383):1e-06,(((((Camelina.sativa_Csa08g027990.1:1e-06,Camelina.sativa_Csa06g016980.1:0.210357):0.0134631,Camelina.sativa_Csa04g039920.1:1e-06):0.0135484,Camelina.sativa_Csa06g028350.1:1e-06):0.00044398,Arabidopsis.lyrata_Al.scaffold.0005.622:0.0670645):0.0126756,(((Arabidopsis.thaliana_AT3G53890.2:0.0555374,Arabidopsis.lyrata_fgenesh1.pm.C.scaffold.5001471:0.0263525):0.0135626,(Arabidopsis.thaliana_AT5G27700.1:0.0134863,Arabidopsis.lyrata_scaffold.602870.1:0.0132142):0.0133479):0.0131141,((Camelina.sativa_Csa13g036170.1:0.0265045,Camelina.sativa_Csa20g055490.1:1e-06):0.0132725,(Camelina.sativa_Csa05g076310.1:0.0727241,((Camelina.sativa_Csa09g062320.1:1e-06,Camelina.sativa_Csa09g014550.1:1e-06):1e-06,Camelina.sativa_Csa04g015460.1:0.0130808):1e-06):1e-06):1e-06):1e-06):0.0129247):0.132613):0.00583627,(Populus.trichocarpa_PNT06196:1e-06,Populus.trichocarpa_PNT34602:1e-06):0.0554986):0.0159275):1e-06,Amborella.trichopoda_ERN06428:0.0444906):0.0130544,(Amborella.trichopoda_ERN02180:0.0741217,((Nymphaea.colorata_NC5G0158690.1.colon.cds:1e-06,Nymphaea.colorata_NC10G0043450.1.colon.cds:1e-06):0.159627,(((((Cucumis.sativus_KGN57104:0.0130885,Cucumis.sativus_KGN47181:1e-06):1e-06,((Glycine.max_KRH12049:1e-06,Glycine.max_KRH37114:0.0129211):0.0473712,(Quercus.lobata_QL06p008825.colon.mrna:0.0133444,Quercus.lobata_QL09p050486.colon.mrna:1e-06):0.0563833):0.0647995):1e-06,(Cannabis.sativa_cds.evm.model.08.353:0.0550798,(Prunus.persica_ONI28306:0.0325971,Prunus.persica_ONI00541:0.0343397):0.0298144):0.0583879):0.0541821,(Asparagus.officinalis_ONK78650:1.47486,((Dioscorea.rotundata_DRNTG.31697.1:1e-06,Dioscorea.rotundata_DRNTG.20611.1:1e-06):0.00637835,Dioscorea.rotundata_DRNTG.02467.1:0.0790933):0.0509591):1e-06):1e-06,((Glycine.max_KRH50847:0.294938,Quercus.lobata_QL03p015964.colon.mrna:1.80235):0.0102987,(((Oryza.sativa_Os03t0667800-00:0.0132733,Oryza.sativa_Os03t0345200-01:1e-06):0.0228391,Triticum.urartu_TuG1812G0200001182.01.T03:0.184944):0.0458502,(Zea.mays_XP.023156280.1:1e-06,((Zea.mays_NP.001365239.1:1e-06,Zea.mays_NP.001105484.1:0.013636):1e-06,Zea.mays_XP.035814688.1:0.0136478):0.013661):0.0634871):0.037052):0.105745):1e-06):0.056204):1e-06):0.0332551,Taxus.chinensis_KAH9298754.1:0.366706):1e-06,(Selaginella.moellendorffii_EFJ15472:1e-06,Selaginella.moellendorffii_EFJ24774:1e-06):0.202241):0.0130875):0.03116):0.0340682,((Chlamydomonas.reinhardtii_PNW85836:0.0766844,Volvox.carteri_EFJ48497.1:0.220534):0.295448,Micromonas.commoda_ACO67782.1:0.199479):0.0986247):0.283431);
```
