## Supplementary material for "Constructive neutral evolution explains the emergence of specialised ribosomes in diverse eukaryotes": All alignments and trees: geneTree.newick

```
((((((((Nakaseomyces.glabratus_CAG61114.1:0.02436,Zygosaccharomyces.rouxii_CAR29987:0.165845):1e-06,(Kluyveromyces.lactis_CAG98098:0.0613945,(Tetrapisispora.blattae_CCH59301:0.0337156,(Saccharomyces.cerevisiae_YGL103W:1.0084e-06,Saccharomyces.kudriavzevii_CAI4061759.1:0.0220353):0.0776284):0.0202798):0.0136002):0.215106,(Neurospora.crassa_EAA31959:0.272084,Aspergillus.tanneri_THC95459:0.225822):0.131943):0.0761254,(Schizosaccharomyces.pombe_SPBC776.11.1.colon.pep:0.0417094,Schizosaccharomyces.pombe_SPCC5E4.07.1.colon.pep:0.0196226):0.397319):1e-06,(Coprinopsis.cinerea_EAU89607:0.173211,Ustilago.maydis_KIS68756:0.260502):0.185493):0.252529,Rozella.allomycis_EPZ33611:0.237605):0.154058,(Monosiga.brevicollis_EDQ91430:0.246653,(Amphimedon.queenslandica_Aqu2.1.18087.001:0.465064,((Exaiptasia.diaphana_XP.020896614.1:0.126401,((Saccoglossus.kowalevskii_XP.002735002.1:0.00880332,Strongylocentrotus.purpuratus_XP.030845498:0.159886):0.0711266,((Caenorhabditis.elegans_Y37E3.8a.1:0.507434,Strigamia.maritima_SMAR006824-PA:0.185028):0.00739352,(Lingula.anatina_XP.013407260.1:0.200651,Capitella.teleta_CapteP21918:0.272353):0.062278):0.0100827):0.0767129):0.061703,(((Ciona.intestinalis_ENSCINP00000026785.2:0.217925,((Petromyzon.marinus_XP.032800801.1:0.115901,Eptatretus.burgeri_ENSEBUP00000026539.1:0.279396):0.0159351,((Latimeria.chalumnae_ENSLACP00000018889.1:0.0423358,(((Gallus.gallus_ENSGALP00010029395.1:0.0513335,(Anolis.carolinensis_ENSACAP00000009803.3:0.0195438,Anolis.carolinensis_ENSACAP00000000951.3:0.0236778):1e-06):0.0122019,(Mus.musculus_ENSMUSP00000123410.2:1.0084e-06,Homo.sapiens_ENSP00000346015.5:0.0280917):0.0513765):0.0389973,Protopterus.annectens_XP.043914879.1:0.107257):0.00893462):1e-06,((Xenopus.tropicalis_ENSXETP00000104459.1:0.0438976,Anolis.carolinensis_ENSACAP00000027165.1:1.18766):1e-06,Callorhinchus.milii_NP.001279063.1:0.114305):0.0431816):0.155465):0.0285749):1e-06,Branchiostoma.belcheri_XP.019646440.1:0.164741):0.00275998,((Brugia.malayi_Bm13898.1:0.202872,(((Tribolium.castaneum_TC007920.001:0.0353907,(((Aedes.aegypti_AAEL020749-PA:0.0556601,Anopheles.gambiae_AGAP011706-PA:0.266266):0.126729,(Drosophila.melanogaster_FBpp0307135:1.0084e-06,Drosophila.simulans_XP.016023437.1:1.0084e-06):0.252933):0.354905,Bombyx.mori_NP.001037522.1:0.202582):0.0182868):1e-06,Apis.mellifera_XP.006559465:0.0837045):0.114614,Daphnia.pulex_EFX76935:0.199888):0.0810216):0.022948,Priapulus.caudatus_XP.014668040.1:0.158935):0.107781):1e-06):0.171984):0.00287879):0.120007):0.101009,((((((((((((Helianthus.annuus_CDS.colon.HanXRQr2.Chr08g0354901.1:0.0181492,Helianthus.annuus_CDS.colon.HanXRQr2.Chr05g0229561.1:0.0917769):0.0270452,Helianthus.annuus_mRNA.colon.HanXRQr2.Chr03g0087041:0.610718):1e-06,(Helianthus.annuus_CDS.colon.HanXRQr2.Chr09g0410801.1:1e-06,Helianthus.annuus_CDS.colon.HanXRQr2.Chr11g0488011.1:0.363912):0.0490746):0.0542088,((Daucus.carota_KZM91052:0.0538204,Daucus.carota_KZM93213:0.0534282):0.045383,((Daucus.carota_KZM94428:0.679499,Daucus.carota_KZN02762:1.32553):1.15376,Daucus.carota_KZN06220:0.0125469):0.107785):0.0358256):0.0588453,((Olea.europaea_CDS.colon.Oeu036514.1.1:1e-06,Olea.europaea_CDS.colon.Oeu015408.1.1:0.074617):0.0804877,Olea.europaea_CDS.colon.Oeu036015.1.1:0.138856):0.0703241):1e-06,(((Zea.mays_NP.001152716.1:0.0195344,Zea.mays_NP.001281228.2:0.0114795):0.0329186,(Triticum.urartu_TuG1812G0200001847.01.T01.cds452764:0.0993706,(Oryza.sativa_Os03t0408300-00:0.021278,Oryza.sativa_Os02t0175600-01:0.0291211):0.0634814):0.025079):1e-06,(Oryza.sativa_Os07t0613200-00:0.0588071,Zea.mays_NP.001142359.1:0.0767632):0.0644985):0.161944):0.0292852,(((((Olea.europaea_CDS.colon.Oeu059908.1.1:0.0899683,Sesamum.indicum_SIN.1026605.t.cds1:0.0493504):1e-06,(Coffea.canephora_CDP13218:1.0084e-06,Coffea.canephora_CDP21749:0.0660696):0.0355126):0.0213386,((((Arabidopsis.thaliana_AT1G23290.1:1.0084e-06,Arabidopsis.lyrata_fgenesh2.kg.1..2541..AT1G23290.1:1.0084e-06):1e-06,(Camelina.sativa_Csa17g030470.1:0.00920961,(Camelina.sativa_Csa14g030570.1:1.0084e-06,Camelina.sativa_Csa03g027220.1:0.11195):1.0042e-06):1.0042e-06):0.0380285,(((Camelina.sativa_Csa07g037470.1.cds1:1e-06,(Camelina.sativa_Csa11729s010.1.cds1:1.0084e-06,Camelina.sativa_Csa16g032200.1.cds1:1e-06):1e-06):1e-06,Camelina.sativa_Csa09g071870.1.cds1:1e-06):1e-06,(Arabidopsis.lyrata_fgenesh2.kg.2..1320..AT1G70600.1:1e-06,(Arabidopsis.thaliana_AT1G12960.1:0.402368,Arabidopsis.thaliana_AT1G70600.1:1e-06):1e-06):1e-06):1e-06):0.143376,(((Populus.trichocarpa_PNT25476:1.0084e-06,(Populus.trichocarpa_PNT14717:1.0084e-06,Populus.trichocarpa_PNS98297:0.00886081):0.00889933):1.0084e-06,Populus.trichocarpa_PNT32678:0.00893008):0.045927,(Cannabis.sativa_cds.evm.model.04.266:0.0465744,Cannabis.sativa_cds.novel.model.2656.5bd9a17a:0.0763689):0.0127775):1e-06):0.00844975):0.0209383,((((Cucumis.sativus_KGN51763:0.0463812,Cucumis.sativus_KGN64340:0.0196108):0.0173783,(((Glycine.max_KRH54328:1.0084e-06,Glycine.max_KRH63615:1.0084e-06):0.0257954,((Glycine.max_KRH74528:1.0084e-06,Glycine.max_KRH69632:0.0367237):0.0561716,(Glycine.max_KRH57125:0.0100782,Glycine.max_KRH03232:0.0186267):0.057497):0.0211197):0.0109513,(Quercus.lobata_QL03p058245.colon.mrna.colon.CDS.colon.1:0.0570532,Quercus.lobata_QL10p007245.colon.mrna.colon.CDS.colon.1:0.0656061):0.0192273):0.00925395):1e-06,(Prunus.persica_ONI19687:0.0983357,(Prunus.persica_ONI11338:0.0459448,Prunus.persica_ONI30314:0.0465606):0.0336454):0.0182638):1e-06,(Helianthus.annuus_CDS.colon.HanXRQr2.Chr04g0158791.1:2.63954,((Solanum.lycopersicum_Solyc06g071720.1.1.1:0.0766825,Solanum.lycopersicum_Solyc03g112360.1.1.1:0.0388587):1e-06,((Sesamum.indicum_SIN.1020311.t.cds1:0.0340838,Sesamum.indicum_SIN.1003932.t.cds1:0.165042):0.0412926,Sesamum.indicum_SIN.1016926.t.cds1:0.0103126):0.0783218):0.0237839):0.00138158):1e-06):0.0131769,(((Dioscorea.rotundata_DRNTG.29736.1.cds1:1.0084e-06,Dioscorea.rotundata_DRNTG.29735.2.cds1:1.0084e-06):0.00352686,Dioscorea.rotundata_DRNTG.27262.4.cds1:0.294641):0.213283,(((((Chenopodium.quinoa_AUR62024583-RA.colon.cds:1e-06,Chenopodium.quinoa_AUR62024589-RA.colon.cds:1e-06):1.0084e-06,Chenopodium.quinoa_AUR62024586-RA.colon.cds:1.0084e-06):1.0084e-06,Chenopodium.quinoa_AUR62011746-RA.colon.cds:0.00923287):0.0327807,(Chenopodium.quinoa_AUR62005458-RA.colon.cds:1.0084e-06,Chenopodium.quinoa_AUR62024283-RA.colon.cds:1.0084e-06):0.0388934):0.069378,(Coffea.canephora_CDP18147:0.109999,Coffea.canephora_CDP12745:5e-07):0.0841464):0.0134067):0.0317889):0.0312141):1e-06,(Taxus.chinensis_KAH9329085.1:1.0084e-06,Taxus.chinensis_KAH9292463.1:1.0084e-06):2.38655):0.0197005,(((Amborella.trichopoda_ERM97648:0.0443368,Amborella.trichopoda_ERN19406:0.130774):0.0817596,(((Nymphaea.colorata_NC14G0157560.1.colon.cds:1.0084e-06,Nymphaea.colorata_NC14G0147990.1.colon.cds:0.0137373):0.0660038,Nymphaea.colorata_NC8G0219770.1.colon.cds:0.192963):0.0323892,Nymphaea.colorata_NC10G0163230.1.colon.cds:0.161454):0.0414357):1e-06,(Ceratopteris.richardii_KAH7365898.1:0.0644761,Ceratopteris.richardii_KAH7291346.1:0.038798):0.236906):0.0520981):0.0991653,(Selaginella.moellendorffii_EFJ35822:1.0084e-06,Selaginella.moellendorffii_EFJ36381:0.00941358):0.348212):0.112924,Chara.braunii_GBG78307:0.165031):0.0798244,((Volvox.carteri_EFJ42360.1:1e-06,Chlamydomonas.reinhardtii_PNW87253:0.0183927):0.139785,Micromonas.commoda_ACO62793.1:0.264629):0.0559529):0.101009);
```
