## Supplementary material for "Constructive neutral evolution explains the emergence of specialised ribosomes in diverse eukaryotes": All alignments and trees: geneTree.newick

```
((((Amphimedon.queenslandica_Aqu2.1.44014.001:0.202389,((((Priapulus.caudatus_XP.014672972.1:0.1643,(((Tribolium.castaneum_TC010002.001:0.0875737,((Anopheles.gambiae_AGAP010065-PA:0.0246227,Aedes.aegypti_AAEL014562-PA:0.0272737):0.0730626,(Drosophila.simulans_XP.016029384.1:1.02305e-06,Drosophila.melanogaster_FBpp0072085:1.02305e-06):0.0848232):0.0410012):0.0364955,(Strigamia.maritima_SMAR015710-PA:0.170843,(Daphnia.pulex_EFX76123:0.202149,(Apis.mellifera_XP.006572255:0.121929,Bombyx.mori_NP.001037150.1:0.137995):0.0308105):0.00795594):0.0461594):0.0334705,(Caenorhabditis.elegans_JC8.3a.1:0.0757357,Brugia.malayi_Bm4704.2:0.084274):0.169102):1.02305e-06):0.0348258,(Saccoglossus.kowalevskii_XP.002741477.1:0.191191,((Callorhinchus.milii_XP.007898372.1:0.0649641,(((Danio.rerio_ENSDARP00000150760.1:1.02305e-06,Danio.rerio_ENSDARP00000150015.1:1.02305e-06):1.02305e-06,Danio.rerio_ENSDARP00000147203.1:1.02305e-06):0.0810277,(Latimeria.chalumnae_ENSLACP00000017454.1:0.028329,((((Anolis.carolinensis_ENSACAP00000014699.3:0.0260709,Gallus.gallus_ENSGALP00010041568.1:0.0350187):0.0143752,(Mus.musculus_ENSMUSP00000117461.2:0.00601551,Homo.sapiens_ENSP00000354739.5:1.02305e-06):1.02305e-06):0.0149826,Xenopus.tropicalis_ENSXETP00000114437.1:0.0446693):0.0170673,Protopterus.annectens_XP.043940862.1:0.308671):1.02305e-06):0.0218595):0.0301014):0.0605816,(Petromyzon.marinus_XP.032832195.1:0.0675397,Eptatretus.burgeri_ENSEBUP00000011081.1:0.202904):0.0296807):0.0328615):0.0342429):0.0278146,((Limulus.polyphemus_XP.013784100.1:0.0978301,Lingula.anatina_XP.013402998.1:0.119708):0.0408422,(Strongylocentrotus.purpuratus_XP.030848610:1.02305e-06,Strongylocentrotus.purpuratus_XP.030848583:1.02305e-06):0.107488):0.0518676):1.01725e-06,(Exaiptasia.diaphana_XP.020892451.1:0.0892505,(Ciona.intestinalis_ENSCINP00000023959.2:0.206066,Branchiostoma.belcheri_XP.019614730.1:0.0869451):0.00805924):0.0936879):1.01725e-06):0.0350898,Monosiga.brevicollis_EDQ88320:0.270815):0.0319767,((((Zygosaccharomyces.rouxii_CAR28040:0.100445,((((Saccharomyces.cerevisiae_YDR418W:1.02305e-06,Saccharomyces.cerevisiae_YEL054C:1.02305e-06):1.02305e-06,(Saccharomyces.kudriavzevii_CAI4059209.1:0.00638173,Saccharomyces.kudriavzevii_CAI4059876.1:0.0125342):0.00621633):0.0364039,Nakaseomyces.glabratus_CAG59022.1:0.0206653):1.02305e-06,Tetrapisispora.blattae_CCH60677:0.043009):1.02305e-06):1.02305e-06,Kluyveromyces.lactis_CAH02672:0.045943):0.201589,(Coprinopsis.cinerea_EAU91329:0.0583258,Ustilago.maydis_KIS69893:0.103156):0.0477957):0.0264088,(((Schizosaccharomyces.pombe_SPCC31H12.04c.1.colon.pep:1.02305e-06,Schizosaccharomyces.pombe_SPCC16C4.13c.1.colon.pep:1.02305e-06):0.132003,(Neurospora.crassa_EAA32167:0.0784715,Aspergillus.tanneri_THC90511:0.141754):0.124107):0.00192114,Rozella.allomycis_EPZ34329:0.388044):0.021492):0.0640122):0.0936907,((((Selaginella.moellendorffii_EFJ10586:0.00580512,Selaginella.moellendorffii_EFJ35325:0.00622286):0.127196,((((((Triticum.urartu_TuG1812G0200004934.01.T01.cds410486:0.0126999,Triticum.urartu_TuG1812G0600002968.01.T01.cds293354:0.0191214):0.0324389,(Oryza.sativa_Os02t0699600-01:0.00485764,Oryza.sativa_Os04t0598200-00:0.00755516):0.0189893):1.0228e-06,(Zea.mays_NP.001136822.1:0.0415873,(Zea.mays_XP.008663151.1:0.0752879,(Zea.mays_NP.001148350.1:1.02305e-06,(Zea.mays_NP.001361295.1:0.0122713,Zea.mays_NP.001150452.1:0.00605649):0.00606135):1.0228e-06):0.0124344):0.00618496):0.01394,((Chenopodium.quinoa_AUR62042183-RA.colon.cds:1.0228e-06,Chenopodium.quinoa_AUR62040450-RA.colon.cds:1.0228e-06):1.0228e-06,Chenopodium.quinoa_AUR62024975-RA.colon.cds:1.02305e-06):0.0641706):1.0228e-06,Taxus.chinensis_KAH9292798.1:0.198798):1.0228e-06,(((Ceratopteris.richardii_KAH7405367.1:1.02305e-06,Ceratopteris.richardii_KAH7352998.1:1.02305e-06):1.02305e-06,Ceratopteris.richardii_KAH7302404.1:0.00627463):0.0191464,((((((Prunus.persica_ONI00704:1.02305e-06,Prunus.persica_ONI03076:1.02305e-06):0.014425,((Helianthus.annuus_mRNA.colon.HanXRQr2.Chr13g0584621:0.0432641,Helianthus.annuus_mRNA.colon.HanXRQr2.Chr11g0501131:0.085861):0.0232355,Helianthus.annuus_mRNA.colon.HanXRQr2.Chr13g0584611:0.0410731):0.0526885):0.0291718,((Asparagus.officinalis_ONK79628:1.02305e-06,Asparagus.officinalis_ONK63948:0.00960697):0.0130926,Dioscorea.rotundata_DRNTG.10997.1:0.270219):0.0201946):1.02305e-06,(Amborella.trichopoda_ERN00033:1.02305e-06,Amborella.trichopoda_ERN08354:0.0187765):0.00782696):0.0211904,((((Asparagus.officinalis_ONK64753:2.75304,Asparagus.officinalis_ONK66758:3.64948):1.02305e-06,(((((((Quercus.lobata_QL08p055790.colon.mrna.colon.CDS.colon.1:1.02305e-06,(Quercus.lobata_QL02p018480.colon.mrna.colon.CDS.colon.1:0.100142,Quercus.lobata_QL01p022172.colon.mrna.colon.CDS.colon.1:1.02305e-06):1.02305e-06):0.0117443,(Quercus.lobata_QL07p044449.colon.mrna.colon.CDS.colon.2:1.02305e-06,(Quercus.lobata_QL02p046535.colon.mrna.colon.CDS.colon.1:0.158338,Quercus.lobata_QL06p000551.colon.mrna.colon.CDS.colon.1:0.103565):0.011552):0.0069601):0.00663298,((Glycine.max_KRH29917:1.02305e-06,Glycine.max_KRH25012:0.00619365):0.0124502,(Glycine.max_KRH19864:0.0055371,Glycine.max_KRH32476:0.0100885):0.0159271):0.0312343):0.00801779,(((Populus.trichocarpa_PNS94404:1e-06,(Populus.trichocarpa_PNS94431:1.02305e-06,Populus.trichocarpa_PNS94403:1e-06):1e-06):1e-06,Populus.trichocarpa_PNS22231:1.02305e-06):0.00415559,Populus.trichocarpa_PNT30353:0.0252024):0.0308545):1e-06,(Citrus.clementina_ESR42024:0.00633006,Citrus.clementina_ESR37815:0.019112):0.0138434):0.00512941,((Coffea.canephora_CDP19832:0.0458801,((Solanum.lycopersicum_Solyc06g075180.1.1.1:1.00371e-06,((((Solanum.lycopersicum_Solyc04g050380.2.1:0.0401499,Solanum.lycopersicum_Solyc04g050430.1.1:0.697191):0.0747146,Solanum.lycopersicum_Solyc04g050413.1.1:0.328943):0.0443035,Solanum.lycopersicum_Solyc04g050365.1.1:0.128396):0.0909527,((((Solanum.lycopersicum_Solyc04g050390.2.1.1:0.0740668,Solanum.lycopersicum_Solyc04g050330.2.1:0.109191):0.0459355,(Solanum.lycopersicum_Solyc04g050345.1.1:0.105713,Solanum.lycopersicum_Solyc04g050410.2.1:0.143066):0.010827):0.0102334,(Solanum.lycopersicum_Solyc04g050370.1.1:0.0608904,Solanum.lycopersicum_Solyc04g050417.1.1:0.0968969):0.0234477):0.0436766,((Solanum.lycopersicum_Solyc04g050400.1.1:0.121426,Solanum.lycopersicum_Solyc04g050340.2.1:0.271957):0.030579,Solanum.lycopersicum_Solyc04g050360.2.1.1:0.0778191):0.0150668):0.0297981):0.271192):1.00371e-06,(Solanum.lycopersicum_Solyc11g065670.1.1.1:1.02305e-06,Solanum.lycopersicum_Solyc11g069440.1.1.1:1.02305e-06):0.0184106):0.0131506):0.00543321,(((Sesamum.indicum_SIN.1024559.t.cds1:1.02305e-06,(Sesamum.indicum_SIN.1024131.t.cds1:0.00616586,Sesamum.indicum_SIN.1024558.t.cds1:0.00616915):1.02305e-06):0.00616164,Sesamum.indicum_SIN.1005482.t.cds1:1.02305e-06):0.0061311,(Olea.europaea_CDS.colon.Oeu001353.1.1:0.00621651,(Olea.europaea_CDS.colon.Oeu027988.1.1:0.00612358,Olea.europaea_CDS.colon.Oeu014954.1.1:0.210512):1.00371e-06):0.00624796):0.00613614):0.00620164):1e-06,((Brassica.rapa_A05p010350.1.BraROA.1.cds1:1.02305e-06,Coffea.canephora_CDP17710:1.08514):0.986614,((((((Helianthus.annuus_CDS.colon.HanXRQr2.Chr11g0508931.1:1.02305e-06,Helianthus.annuus_CDS.colon.HanXRQr2.Chr07g0305571.1:1.02305e-06):1.02305e-06,Helianthus.annuus_CDS.colon.HanXRQr2.Chr01g0031241.1:1.02305e-06):1.02305e-06,(Helianthus.annuus_CDS.colon.HanXRQr2.Chr06g0253961.1:0.0151275,(Helianthus.annuus_CDS.colon.HanXRQr2.Chr11g0472171.1:1.02305e-06,Helianthus.annuus_CDS.colon.HanXRQr2.Chr12g0561911.1:0.441326):0.0150262):1.02305e-06):0.0316607,(Daucus.carota_KZM94463:1.02305e-06,(Daucus.carota_KZM97656:0.00742566,(Daucus.carota_KZM89899:1.02305e-06,Daucus.carota_KZM89898:1.02305e-06):0.0186473):0.00572591):0.0286715):0.00260633,Olea.europaea_Oeu002154.1:1.22621):1.0228e-06,((((((((Camelina.sativa_Csa04g050750.1.cds1:1.02305e-06,Camelina.sativa_Csa06g039870.1.cds1:1.02305e-06):1.02305e-06,Camelina.sativa_Csa05g016670.1.cds1:0.00628182):0.0122807,Camelina.sativa_Csa05g073640.1:0.541367):1.02305e-06,(Arabidopsis.lyrata_scaffold.402355.1:1.02305e-06,Arabidopsis.thaliana_AT2G37190.1:0.00617787):0.00612001):1.02305e-06,(Brassica.rapa_A02g501510.1.BraROA.1.cds1:0.00615334,Brassica.rapa_A03p021150.1.BraROA.1.cds1:1.02305e-06):1.02305e-06):0.012335,(((Arabidopsis.lyrata_scaffold.502435.1:1.02305e-06,(Camelina.sativa_Csa09g061800.1.cds1:1.02305e-06,(Camelina.sativa_Csa06g027900.1.cds1:1.02305e-06,Camelina.sativa_Csa04g039480.1.cds1:1.02305e-06):1.02305e-06):1.02305e-06):0.006152,(Camelina.sativa_Csa11877s010.1.cds1:1.02305e-06,Arabidopsis.thaliana_AT3G53430.1:0.00621574):1.02305e-06):1.02305e-06,Brassica.rapa_A04p007590.1.BraROA.1.cds1:1.02305e-06):1.02305e-06):0.0432493,(((((Camelina.sativa_Csa11g094520.1.cds1:1.02305e-06,Camelina.sativa_Csa18g034010.1.cds1:1.02305e-06):1.02305e-06,Camelina.sativa_Csa02g067620.1.cds1:1.02305e-06):1.02305e-06,Camelina.sativa_Csa02g067630.1.cds1:1.02305e-06):1.02305e-06,(Camelina.sativa_Csa08g049600.1:0.841725,Camelina.sativa_Csa18g034000.1:0.023076):0.0228505):0.00609604,(Arabidopsis.thaliana_AT5G60670.1:1.02305e-06,Arabidopsis.lyrata_fgenesh2.kg.8..2032..AT5G60670.1:0.0139112):1.02305e-06):0.0281367):0.0671744,Cannabis.sativa_cds.evm.model.03.1581:0.0159362):0.00837845):0.000597845):0.0190669):1e-06):1e-06,(Coffea.canephora_CDP12251:0.137372,Triticum.urartu_TuG1812G0500005259.01.T01:0.027687):2.43343):0.0146932,(Nymphaea.colorata_NC7G0292510.1.colon.cds:0.0278706,Nymphaea.colorata_NC1G0088630.1.colon.cds:0.0184945):0.0373425):1.02305e-06):0.02338,(Taxus.chinensis_KAH9307450.1:1.02305e-06,Taxus.chinensis_KAH9292799.1:0.173715):0.155141):0.0173689):0.0393559):1.0228e-06):0.0258274,Chara.braunii_GBG77930:0.112872):0.0321117,((Volvox.carteri_EFJ45473.1:0.0294205,Chlamydomonas.reinhardtii_PNW75489:0.0277772):0.185356,Micromonas.commoda_ACO68557.1:0.145471):1e-06):0.0936907);
```
