## Supplementary material for "Constructive neutral evolution explains the emergence of specialised ribosomes in diverse eukaryotes": All alignments and trees: geneTree.newick

```
(((Monosiga.brevicollis_EDQ93113:0.786741,(((Exaiptasia.diaphana_XP.020897627.2:1e-06,Exaiptasia.diaphana_XP.020897682.2:0.0109332):0.129558,(((((Limulus.polyphemus_XP.013790800.1:0.102011,(Daphnia.pulex_EFX83703:0.188277,(((Bombyx.mori_NP.001037261.1:0.093918,((Drosophila.simulans_XP.016036951.1:1e-06,Drosophila.melanogaster_FBpp0308324:1e-06):0.181375,(Anopheles.gambiae_AGAP010592-PA:0.0336263,Aedes.aegypti_AAEL009496-PA:0.0368773):0.0676308):0.0799557):1e-06,Tribolium.castaneum_TC009214.001:0.0686899):0.0349684,Apis.mellifera_XP.624943:0.0988586):0.148521):0.0145449):0.00902546,(Brugia.malayi_Bm14049.2:0.111705,Caenorhabditis.elegans_ZC434.2.1:0.405889):0.24434):0.0251896,(Lingula.anatina_XP.013399327.1:0.0286769,(Capitella.teleta_CapteP181102:0.0136886,Capitella.teleta_CapteP158191:0.19753):0.131359):0.0438979):0.0388397,((Ciona.intestinalis_ENSCINP00000003974.3:0.246902,((((Latimeria.chalumnae_ENSLACP00000008805.1:0.0841833,(Protopterus.annectens_XP.043926384.1:0.029375,(((Gallus.gallus_ENSGALP00010004831.1:1e-06,Anolis.carolinensis_ENSACAP00000026853.1:0.00568076):1e-06,(Mus.musculus_ENSMUSP00000152456.2:1e-06,Homo.sapiens_ENSP00000385286.1:1e-06):0.00593433):1e-06,Xenopus.tropicalis_ENSXETP00000002601.4:0.0114359):1e-06):1e-06):1e-06,Danio.rerio_ENSDARP00000150273.1:0.0413821):0.0157354,Callorhinchus.milii_XP.042189352.1:0.0420684):0.0261671,(Petromyzon.marinus_XP.032832507.1:0.0283083,Eptatretus.burgeri_ENSEBUP00000017400.1:0.158632):0.0276042):0.0151527):1e-06,Branchiostoma.belcheri_XP.019639024.1:0.0932651):0.0291924):0.0106596,(Priapulus.caudatus_XP.014674723.1:0.14404,((Strongylocentrotus.purpuratus_XP.030837810:1e-06,Strongylocentrotus.purpuratus_XP.030838923:1e-06):0.284148,Saccoglossus.kowalevskii_XP.002730358.1:0.0958027):0.018136):0.0254359):0.0218468):0.0536653,Amphimedon.queenslandica_Aqu2.1.36280.001:0.493984):0.119029):0.072536,(((((Aspergillus.tanneri_THC95743:0.158203,Neurospora.crassa_EAA28493:0.0659035):0.339708,(Kluyveromyces.lactis_CAH01654:0.0657783,(((Tetrapisispora.blattae_CCH58989:0.0390866,(Saccharomyces.kudriavzevii_CAI4049993.1:0.00589182,Saccharomyces.cerevisiae_YNL096C:0.00526196):0.0965168):0.0133594,((Saccharomyces.kudriavzevii_CAI4051519.1:0.00586988,Saccharomyces.cerevisiae_YOR096W:0.00567362):0.0255261,Nakaseomyces.glabratus_CAG59571.1:0.0534419):0.00751878):0.0137956,Zygosaccharomyces.rouxii_CAR30781:0.0814943):1e-06):0.401706):0.0184844,Schizosaccharomyces.pombe_SPAC18G6.14c.1.colon.pep:0.279102):0.0296641,(Ustilago.maydis_KIS67173:0.206293,Coprinopsis.cinerea_EFI27746:0.124079):0.142128):0.111836,Rozella.allomycis_EPZ35301:0.367923):0.13333):0.139953,(((((((((((((((Arabidopsis.thaliana_AT5G16130.1:1e-06,Arabidopsis.lyrata_fgenesh2.kg.6..1596..AT5G16130.1:0.0172608):1e-06,(Camelina.sativa_Csa11g061350.1:1e-06,(Camelina.sativa_Csa14g048500.1:1e-06,Camelina.sativa_Csa11g023130.1:0.0402179):0.132716):0.32109):0.0057581,((Camelina.sativa_Csa11g025100.1:1.28726,Camelina.sativa_Csa13g018940.1:0.0114702):1e-06,(Camelina.sativa_Csa08g008250.1:1e-06,Camelina.sativa_Csa20g023770.1:1e-06):1e-06):0.0115312):0.0245765,(Brassica.rapa_A10p029560.1.BraROA.1:0.0445634,(Brassica.rapa_A03p007830.1.BraROA.1:0.0169496,Brassica.rapa_A02p007140.1.BraROA.1:0.0312797):0.0116638):0.00828773):0.0611202,(((Arabidopsis.lyrata_fgenesh2.kg.3..193..AT3G02560.1:0.0327091,Arabidopsis.thaliana_AT3G02560.1:0.0200878):0.0304973,(Camelina.sativa_Csa01g002150.1:1e-06,(Camelina.sativa_Csa15g002220.1:0.0173489,Camelina.sativa_Csa19g004670.1:0.00564675):0.0115893):0.0309409):0.0344165,((Brassica.rapa_A05p054560.1.BraROA.1:0.0231978,Brassica.rapa_A03p034810.1.BraROA.1:0.033886):0.0336603,Brassica.rapa_A01p059340.1.BraROA.1:0.0332656):0.0210546):0.00647338):0.0729976,((Arabidopsis.lyrata_fgenesh2.kg.1..3974..AT1G48830.1:0.00571166,Arabidopsis.thaliana_AT1G48830.1:0.00558261):0.00533435,(Camelina.sativa_Csa14g055250.1:0.0324208,(Camelina.sativa_Csa03g053690.1:0.0529147,Camelina.sativa_Csa17g080480.1:0.261755):0.000520748):0.0212628):0.147523):0.0623378,(Chenopodium.quinoa_AUR62023299-RA.colon.cds:0.0217933,Chenopodium.quinoa_AUR62009003-RA.colon.cds:0.0209598):0.210631):0.0108844,(Amborella.trichopoda_ERN08812:0.0525418,Amborella.trichopoda_ERN15157:0.05272):0.00674237):0.0311406,((((((((Glycine.max_KRH41702:0.00566026,Glycine.max_KRH60403:0.0114384):0.0287864,(Glycine.max_KRH39171:0.00569561,Glycine.max_KRH48498:0.0113817):0.0294237):0.0119637,((Juglans.regia_cds.Jr15.09850.p1:0.0039361,Juglans.regia_cds.Jr15.09860.p1:0.13695):0.0815431,Quercus.lobata_QL10p025602.colon.mrna:0.201719):0.0161608):1e-06,((Prunus.persica_ONI09184:0.040425,(Prunus.persica_ONI27443:0.0465688,Prunus.persica_ONI14937:0.237903):0.0132984):0.0536482,(Cucumis.sativus_KGN63831:0.0415388,Cucumis.sativus_KGN64124:0.0684965):0.0515573):0.0346495):1e-06,Populus.trichocarpa_PNT00398:0.293489):1e-06,Citrus.clementina_ESR55878:0.110169):0.0164276,((Solanum.lycopersicum_Solyc03g119360.3.1:0.00548434,Solanum.lycopersicum_Solyc06g069090.3.1:0.0224552):0.102448,((Coffea.canephora_CDP19696:0.00546504,Coffea.canephora_CDP16519:0.0663067):0.0221957,Coffea.canephora_CDP09412:0.0463361):1e-06):1e-06):0.013567,((((((Juglans.regia_cds.Jr01.07390.p1:0.024707,Juglans.regia_cds.Jr10.05260.p1:0.0169735):0.0416782,Quercus.lobata_QL02p051290.colon.mrna:0.0478347):0.059508,(Glycine.max_KRH18240:0.00554124,Glycine.max_KRG93915:0.0116022):0.0326326):0.000451997,((Cannabis.sativa_cds.evm.model.08.41:1e-06,Cannabis.sativa_cds.evm.model.07.790:0.00562967):1e-06,(Cannabis.sativa_cds.evm.model.03.1972:1e-06,Cannabis.sativa_cds.novel.model.3901.5bd9a17a:0.026586):0.00567166):0.12314):0.01519,(Citrus.clementina_ESR44008:0.0383056,((Populus.trichocarpa_PNT30577:0.00584921,(Populus.trichocarpa_PNS96431:0.0173545,Populus.trichocarpa_PNT40455:0.00575763):0.00565652):0.0231641,Populus.trichocarpa_PNS98859:0.0117482):0.0716978):0.0550667):0.0360232,((((Helianthus.annuus_mRNA.colon.HanXRQr2.Chr15g0681661:0.0125421,Helianthus.annuus_mRNA.colon.HanXRQr2.Chr12g0550691:0.0347666):0.0565789,(Helianthus.annuus_mRNA.colon.HanXRQr2.Chr16g0730141:0.0323783,Helianthus.annuus_mRNA.colon.HanXRQr2.Chr09g0409611:0.00290503):0.103026):1e-06,(Daucus.carota_KZM88838:0.0585909,Daucus.carota_KZM93944:0.078006):0.0459511):0.035901,(((Olea.europaea_Oeu012568.1:0.0234546,Sesamum.indicum_SIN.1025555.t:0.0296996):1e-06,((Olea.europaea_Oeu008430.1:0.0355902,Olea.europaea_Oeu030788.1:0.0173106):0.0186818,Sesamum.indicum_SIN.1004661.t:0.124527):0.0103432):0.0680831,Solanum.lycopersicum_Solyc12g036450.2.1:0.0575705):0.0284091):0.0135012):0.0125178):0.0698447):0.0208235,((Nymphaea.colorata_NC3G0207330.1.colon.cds:0.0253243,Nymphaea.colorata_NC2G0003160.1.colon.cds:0.0404408):0.00449015,((((Asparagus.officinalis_ONK67883:0.0503434,Asparagus.officinalis_ONK62620:0.0633027):0.0753293,(((Zea.mays_NP.001131888.1:0.00569763,Zea.mays_XP.008674646.1:1e-06):0.0263078,((Oryza.sativa_Os05t0346300-01:1e-06,Oryza.sativa_Os12t0129550-00:2.38595):0.108582,Triticum.urartu_TuG1812G0100001489.01.T01:0.0601469):0.00608112):0.00544333,(((Triticum.urartu_TuG1812G0600000100.01.T01:1.25568,Oryza.sativa_Os02t0324500-00:0.593582):1e-06,Zea.mays_XP.008669051.1:1.08922):0.0227871,(((Oryza.sativa_Os03t0297100-01:1e-06,Oryza.sativa_Os03t0297300-01:0.0312693):0.0420061,Triticum.urartu_TuG1812G0400002277.01.T01:0.0506741):0.00841426,Zea.mays_XP.035818054.1:0.0621471):1e-06):0.0123712):0.0567665):0.0416171,Asparagus.officinalis_ONK65922:0.0952548):0.0447665,(Dioscorea.rotundata_DRNTG.13490.1:0.0162844,(Dioscorea.rotundata_DRNTG.18510.1:1e-06,Dioscorea.rotundata_DRNTG.06022.1:1e-06):0.0727866):0.0493703):0.0340679):0.00638046):0.0256615,Taxus.chinensis_KAH9314612.1:0.070814):0.0957235,(Ceratopteris.richardii_KAH7282195.1:0.00918558,Ceratopteris.richardii_KAH7287754.1:0.0616026):0.0579361):0.0533208,(Selaginella.moellendorffii_EFJ26379:1e-06,Selaginella.moellendorffii_EFJ14715:1e-06):0.169312):0.0317967,((Chara.braunii_GBG90863:0.0170798,Chara.braunii_GBG78518:1e-06):0.0224932,Chara.braunii_GBG72371:0.0365373):0.0835811):0.130848,(Micromonas.commoda_ACO70058.1:0.286544,(Volvox.carteri_EFJ51026.1:0.035984,Chlamydomonas.reinhardtii_PNW75049:0.0181474):0.151307):1e-06):0.139953);
```
