## Supplementary material for "Constructive neutral evolution explains the emergence of specialised ribosomes in diverse eukaryotes": All alignments and trees: geneTree.newick

```
(((((((Ciona.intestinalis_ENSCINP00000005268.3:0.319592,(Saccoglossus.kowalevskii_XP.002739297.1:0.217628,Strongylocentrotus.purpuratus_XP.030831170:0.277115):1e-06):0.0194019,(((Strigamia.maritima_SMAR008408-PA:0.224671,Daphnia.pulex_EFX84971:0.333889):0.0329256,Priapulus.caudatus_XP.014670713.1:0.238036):0.0394383,(((Lingula.anatina_XP.013387067.1:1e-06,Lingula.anatina_XP.013399606.1:1e-06):0.195355,(Limulus.polyphemus_XP.013781715.1:0.18004,(Brugia.malayi_Bm14043.2:0.171722,Caenorhabditis.elegans_C32E8.2a.1:0.54686):0.191235):0.0678174):0.0655016,((((Callorhinchus.milii_NP.001279295.1:0.0822493,(((Latimeria.chalumnae_ENSLACP00000015640.2:0.0420332,((((Latimeria.chalumnae_ENSLACP00000000838.1:0.0605561,Latimeria.chalumnae_ENSLACP00000005226.1:0.0751784):0.0873097,Latimeria.chalumnae_ENSLACP00000001462.1:0.160255):0.0604992,Latimeria.chalumnae_ENSLACP00000016851.1:0.127261):0.0334998,(Latimeria.chalumnae_ENSLACP00000002574.1:0.280989,Latimeria.chalumnae_ENSLACP00000005982.1:0.0683084):0.0236349):0.0958311):0.00767775,(Protopterus.annectens_XP.043937781.1:0.101641,(Xenopus.tropicalis_ENSXETP00000085561.1:0.0816942,((Homo.sapiens_ENSP00000376811.3:0.0103135,Mus.musculus_ENSMUSP00000000756.6:0.0106777):0.0254,(Anolis.carolinensis_ENSACAP00000016808.1:0.0327256,Gallus.gallus_ENSGALP00010010616.1:0.0486669):0.0137371):0.0142511):0.0436379):1e-06):0.0447251,Danio.rerio_ENSDARP00000144370.1:0.0566891):0.0202828):0.117721,(Petromyzon.marinus_XP.032830354.1:0.122637,Eptatretus.burgeri_ENSEBUP00000000630.1:0.351108):0.0442205):0.0309098,Branchiostoma.belcheri_XP.019641817.1:0.521514):0.0262249,(((Apis.mellifera_XP.624896:0.155352,((Bombyx.mori_NP.001037153.1:0.262305,((Anopheles.gambiae_AGAP001805-PA:0.174544,Aedes.aegypti_AAEL005097-PB:0.0577871):0.189092,(Drosophila.melanogaster_FBpp0099517:1e-06,Drosophila.simulans_XP.016024391.1:0.00506319):0.255072):0.0984315):1e-06,Tribolium.castaneum_TC031495.001:0.203328):0.074354):0.0504096,Tribolium.castaneum_TC013086.001:0.919098):0.0711575,Capitella.teleta_CapteP183211:0.374016):0.0525841):0.0245292):0.0191249):0.0569962):0.110497,Exaiptasia.diaphana_XP.020893276.1:0.236194):0.0250604,Amphimedon.queenslandica_Aqu2.1.44167.001:0.444554):0.0369704,Monosiga.brevicollis_EDQ87494:0.766207):0.0334882,(Rozella.allomycis_EPZ33898:0.455739,((Ustilago.maydis_KIS68939:0.352441,Coprinopsis.cinerea_EAU93165:0.439989):0.205435,(((Aspergillus.tanneri_THC95761:0.31142,Neurospora.crassa_EAA31280:0.371961):0.102758,(Kluyveromyces.lactis_CAH00034:0.0471479,((Tetrapisispora.blattae_CCH59701:0.134567,(Nakaseomyces.glabratus_CAG62046.2:0.0837655,((Saccharomyces.kudriavzevii_CAI4057565.1:1e-06,Saccharomyces.kudriavzevii_CAI4048427.1:0.0055678):0.0223991,(Saccharomyces.cerevisiae_YDL082W:0.0055921,Saccharomyces.cerevisiae_YMR142C:0.00557625):1e-06):0.0338415):1e-06):0.0161995,Zygosaccharomyces.rouxii_CAR25797:0.1489):0.0441063):0.52219):0.256642,Schizosaccharomyces.pombe_SPAC664.05.1.colon.pep:0.503607):0.0253979):0.0591823):0.149886):0.109974,((Chara.braunii_GBG91453:0.262181,((((((((((((Populus.trichocarpa_PNS98525:0.0331581,Populus.trichocarpa_PNT44783:0.0345808):0.00965,(Populus.trichocarpa_PNT54258:0.0156751,Populus.trichocarpa_PNT06396:0.0257652):0.00573655):0.0255618,((Cannabis.sativa_cds.novel.model.3769.5bd9a17a.3.5bd9b139:0.00515072,Cannabis.sativa_cds.evm.model.03.2051.1.5bd9b139:1e-06):0.0830612,((Juglans.regia_cds.Jr08.05910.p1:0.0212418,(Juglans.regia_cds.Jr11.24040.p1:1e-06,Juglans.regia_cds.Jr11.24050.p1:1e-06):0.0472067):0.0462746,(Quercus.lobata_QL09p026603.colon.mrna:0.00473963,Quercus.lobata_QL05p052792.colon.mrna:0.0103878):0.0906317):1e-06):1e-06):0.0161852,(((((Brassica.rapa_A06p034460.1.BraROA.1:0.00864764,(Brassica.rapa_A01p027890.1.BraROA.1:0.0119553,Brassica.rapa_A06p020910.1.BraROA.1:0.0130948):0.0132501):0.0309343,(Arabidopsis.thaliana_AT3G48960.1:0.13253,((Camelina.sativa_Csa12g081270.1:0.0841011,Camelina.sativa_Csa02432s010.1:0.0924036):0.103846,Camelina.sativa_Csa06g022810.1:0.302298):0.174479):0.0156809):0.00810198,((((Arabidopsis.lyrata_fgenesh1.pg.C.scaffold.5001386:1e-06,Arabidopsis.lyrata_scaffold.603226.1:0.0317515):0.00500016,Arabidopsis.thaliana_AT3G49010.3:0.00503995):0.0254294,((Camelina.sativa_Csa04g034210.1:1e-06,Camelina.sativa_Csa06g022860.1:1e-06):1e-06,Camelina.sativa_Csa09g051230.1:0.0100396):0.0156281):0.00350608,(((Camelina.sativa_Csa06g021770.1.cds1:0.0154085,Camelina.sativa_Csa04g031170.1.cds1:0.0288011):0.0511356,Camelina.sativa_Csa09g048650.1.cds1:0.0827704):0.0513194,Arabidopsis.lyrata_scaffold.501754.1:0.0748317):0.0783229):0.00143222):0.0109483,(Brassica.rapa_A09p007260.1.BraROA.1:0.0900452,((Arabidopsis.lyrata_fgenesh2.kg.6..2385..AT5G23900.1:1e-06,Arabidopsis.thaliana_AT5G23900.1:0.020105):1e-06,((Camelina.sativa_Csa08g018170.1:1e-06,Camelina.sativa_Csa20g039040.1:0.00486127):0.00487433,Camelina.sativa_Csa13g028390.1:0.00490913):0.0299953):0.0227466):0.0360496):0.0627793,(Citrus.clementina_ESR55056:0.0279718,Citrus.clementina_ESR64965:0.0174256):0.0555741):0.0474381):1e-06,((Solanum.lycopersicum_Solyc06g072900.3.1:0.700654,(((Olea.europaea_Oeu023355.1:0.0197943,Olea.europaea_Oeu061058.1:0.0314485):0.018098,(Olea.europaea_Oeu063744.1:0.00939101,(Olea.europaea_Oeu055440.1:0.0734612,Olea.europaea_Oeu055437.1:0.0150998):0.126731):0.0302266):0.01009,(Sesamum.indicum_SIN.1005936.t:0.0152823,Sesamum.indicum_SIN.1009262.t:0.0103737):0.0308048):0.0176484):0.00420478,(((((Helianthus.annuus_mRNA.colon.HanXRQr2.Chr03g0123551:0.00421603,Helianthus.annuus_mRNA.colon.HanXRQr2.Chr13g0598231:0.0189873):0.00393942,(Helianthus.annuus_mRNA.colon.HanXRQr2.Chr07g0286211:0.00482495,Helianthus.annuus_mRNA.colon.HanXRQr2.Chr08g0343141:0.0158782):0.0145577):0.0687631,((Daucus.carota_KZM92237:1e-06,Daucus.carota_KZM97349:0.128242):0.0115099,Daucus.carota_KZN00245:0.0430508):0.0620217):0.000507678,(Solanum.lycopersicum_Solyc12g096150.2.1:0.0425191,Solanum.lycopersicum_Solyc08g075700.3.1:0.019679):0.0809359):0.0070766,((Chenopodium.quinoa_AUR62005927-RA.colon.cds:1e-06,(Chenopodium.quinoa_AUR62018886-RA.colon.cds:0.0151288,Chenopodium.quinoa_AUR62033567-RA.colon.cds:1.21457):1e-06):0.102538,(Chenopodium.quinoa_AUR62027317-RA.colon.cds:0.00521442,Chenopodium.quinoa_AUR62007415-RA.colon.cds:0.00515709):0.0726718):0.0403016):0.0200977):0.00660009):0.018769,((Coffea.canephora_CDP19062:0.0593996,(((Coffea.canephora_CDP17844:1e-06,Coffea.canephora_CDP04953:1e-06):1e-06,Coffea.canephora_CDP08129:1e-06):1e-06,Coffea.canephora_CDP02021:1e-06):0.0708351):1e-06,((Prunus.persica_ONI25847:0.050851,Prunus.persica_ONI05694:0.0526625):0.0380161,((Glycine.max_KRH62667:1e-06,(Glycine.max_KRH39688:0.0136305,(Glycine.max_KRH07204:0.0173515,Glycine.max_KRH07719:0.0243587):0.0154074):0.00701846):0.0659406,(Cucumis.sativus_KGN50340:0.0309764,Cucumis.sativus_KGN53190:0.0457457):0.0564686):0.00631074):0.017649):0.0209914):0.0230624,(((Asparagus.officinalis_ONK70643:0.0152223,Asparagus.officinalis_ONK57197:1e-06):0.147489,Dioscorea.rotundata_DRNTG.04480.1.cds1:0.659052):1e-06,((((Oryza.sativa_Os08t0162900-00:0.958911,Triticum.urartu_TuG1812G0400001456.01.T02:1.23598):1e-06,((Oryza.sativa_Os03t0576700-01:0.018942,Oryza.sativa_Os06t0115500-01:0.00592844):0.0186279,(Triticum.urartu_TuG1812G0600000447.01.T01:0.0150572,Triticum.urartu_TuG1812G0700003002.01.T01:0.0258432):0.0425092):1e-06):0.0173147,(Zea.mays_NP.001152730.1:0.0153245,(Zea.mays_NP.001155192.1:0.0202146,Zea.mays_NP.001148638.1:0.0102533):0.004931):0.020957):0.0513468,(((Dioscorea.rotundata_DRNTG.01698.1:0.0115272,Dioscorea.rotundata_DRNTG.04479.1:0.020838):0.0314173,Dioscorea.rotundata_DRNTG.15534.2:0.142364):1e-06,Dioscorea.rotundata_DRNTG.26122.1:0.0534484):0.0279543):0.0260534):0.0180088):1e-06,(Nymphaea.colorata_NC1G0306230.1.colon.cds:0.0325259,Nymphaea.colorata_NC11G0115670.1.colon.cds:0.0796118):0.0696561):0.0110217,(Amborella.trichopoda_ERN09489:0.0836514,Amborella.trichopoda_ERN11740:0.118249):0.0281577):0.020491,Taxus.chinensis_KAH9320760.1:0.0985178):0.108376,(Ceratopteris.richardii_KAH7315934.1:0.0671663,(Ceratopteris.richardii_KAH7435514.1:1e-06,((Ceratopteris.richardii_KAH7289017.1:0.0345949,((Ceratopteris.richardii_KAH7289016.1:1e-06,Ceratopteris.richardii_KAH7289014.1:1e-06):1e-06,Ceratopteris.richardii_KAH7289015.1:1e-06):0.0177253):0.0595312,((Ceratopteris.richardii_KAH7277656.1:0.0224885,Ceratopteris.richardii_KAH7277657.1:1e-06):1e-06,Ceratopteris.richardii_KAH7307055.1:1e-06):0.0438822):0.156806):0.0625755):0.116872):0.0455117,(Selaginella.moellendorffii_EFJ36272:1e-06,Selaginella.moellendorffii_EFJ35936:0.00492498):0.333439):0.0252682):0.0532794,(Micromonas.commoda_ACO63783.1:0.388957,(Volvox.carteri_EFJ46365.1:0.0716172,Chlamydomonas.reinhardtii_PNW73377:0.0949538):0.422245):0.0949279):0.109974);
```
