## Supplementary material for "Constructive neutral evolution explains the emergence of specialised ribosomes in diverse eukaryotes": All alignments and trees: geneTree.newick

```
((((((Neurospora.crassa_EAA36522:0.0883708,((Zygosaccharomyces.rouxii_CAR27190:0.0291942,(((Nakaseomyces.glabratus_CAG60691.1:1e-06,((Saccharomyces.cerevisiae_YHR021C:1.0004e-06,Saccharomyces.cerevisiae_YKL156W:0.0143883):1e-06,Saccharomyces.kudriavzevii_CAI4063534.1:1e-06):0.0143681):1e-06,Tetrapisispora.blattae_CCH60120:0.0290803):0.0142964,Saccharomyces.kudriavzevii_CAI4044520.1:1e-06):1e-06):1e-06,Kluyveromyces.lactis_CAG99564:0.0141858):0.251476):0.0516169,Schizosaccharomyces.pombe_SPBC1685.10.1.colon.pep:0.0959511):0.044203,(Coprinopsis.cinerea_EAU93409:0.0560576,Ustilago.maydis_KIS70459:0.162151):0.0398104):1e-06,Rozella.allomycis_EPZ35573:0.270274):0.084156,(Amphimedon.queenslandica_Aqu2.1.40224.001:0.082916,((((Lingula.anatina_XP.013417031.1:0.0296013,Capitella.teleta_CapteP161666:0.0883489):1e-06,(((Brugia.malayi_Bm13911.1:0.135844,Caenorhabditis.elegans_F56E10.4.2:0.182775):0.097875,(Limulus.polyphemus_XP.013775840.1:0.0640187,(Daphnia.pulex_EFX72565:0.0596731,((Tribolium.castaneum_TC015299.001:0.184294,Apis.mellifera_XP.016766508:0.149894):0.133985,(Bombyx.mori_NP.001037277.1:0.0611258,((Anopheles.gambiae_AGAP007157-PA:1.0004e-06,Aedes.aegypti_AAEL022286-PA:0.0300658):0.0619843,(Drosophila.simulans_XP.002104877.1:1.0004e-06,Drosophila.melanogaster_FBpp0293236:1.0004e-06):0.0742414):0.0484571):1e-06):0.0484423):0.0263176):0.011255):0.0556604,Priapulus.caudatus_XP.014681827.1:0.053999):0.00954178):1e-06,((Strongylocentrotus.purpuratus_XP.030829066:0.0606641,(Petromyzon.marinus_XP.032829800.1:0.0442599,(((Danio.rerio_ENSDARP00000072300.4:1.0004e-06,Protopterus.annectens_XP.043935853.1:0.0439752):0.0143317,(Protopterus.annectens_XP.043946646.1:0.122811,Danio.rerio_ENSDARP00000029079.7:1e-06):1e-06):0.0146388,Callorhinchus.milii_XP.042200051.1:0.0441246):1e-06):1e-06):0.0431509,(((Petromyzon.marinus_XP.032824462.1:0.0144098,Eptatretus.burgeri_ENSEBUP00000007814.1:0.32786):1e-06,((((Xenopus.tropicalis_ENSXETP00000053425.4:0.0627251,Xenopus.tropicalis_ENSXETP00000108945.1:1e-06):1e-06,((Homo.sapiens_ENSP00000499044.1:1e-06,(Mus.musculus_ENSMUSP00000132102.3:1e-06,Mus.musculus_ENSMUSP00000060523.6:1e-06):1e-06):1e-06,(Gallus.gallus_ENSGALP00010040596.1:0.0168898,Anolis.carolinensis_ENSACAP00000011367.2:1e-06):5.002e-07):1e-06):1e-06,Latimeria.chalumnae_ENSLACP00000008947.1:1e-06):0.0153102,(Danio.rerio_ENSDARP00000140190.1:0.10636,(Latimeria.chalumnae_ENSLACP00000014383.2:0.0446661,((Homo.sapiens_ENSP00000453764.1:0.0307832,Mus.musculus_ENSMUSP00000120518.2:0.0968618):0.0124386,(Gallus.gallus_ENSGALP00010036536.1:0.0286489,Anolis.carolinensis_ENSACAP00000039138.1:0.268247):1e-06):1e-06):1.0004e-06):0.0143061):1e-06):1e-06,Branchiostoma.belcheri_XP.019622897.1:0.028884):1e-06):0.0146388):0.0310116,Exaiptasia.diaphana_XP.020895934.1:0.107677):0.0246958):0.125843):0.0918672,((((Chlamydomonas.reinhardtii_PNW75504:0.00337941,Volvox.carteri_EFJ45493.1:0.053048):0.0888549,Chlamydomonas.reinhardtii_PNW87445:0.327511):0.0335121,Micromonas.commoda_ACO63986.1:0.0657772):1e-06,((((Selaginella.moellendorffii_EFJ17789:1.0004e-06,Selaginella.moellendorffii_EFJ16314:0.0435139):0.358012,((Ceratopteris.richardii_KAH7424434.1:1e-06,(Ceratopteris.richardii_KAH6558614.1:0.0142282,Ceratopteris.richardii_KAH6555609.1:1e-06):0.0874297):1e-06,((((Ceratopteris.richardii_KAH7436420.1:1.0004e-06,(Ceratopteris.richardii_KAH7283806.1:1e-06,(Ceratopteris.richardii_KAH7284960.1:0.0701056,Ceratopteris.richardii_KAH7284959.1:0.171051):0.108809):0.0275568):0.0134593,Ceratopteris.richardii_KAH7297391.1:1.0004e-06):1e-06,Ceratopteris.richardii_KAH7286838.1:1.0004e-06):0.0113481,Ceratopteris.richardii_KAH7281875.1:0.0248265):0.00237713):0.0212546):0.0143354,((Selaginella.moellendorffii_EFJ31978:1.0004e-06,Selaginella.moellendorffii_EFJ37872:1.0004e-06):0.101514,(((((((Chenopodium.quinoa_AUR62019898-RA.colon.cds:0.0409861,Chenopodium.quinoa_AUR62007034-RA.colon.cds:1.0004e-06):0.137009,((((Brassica.rapa_A03p026170.1.BraROA.1:0.0993098,Brassica.rapa_A05g500760.1.BraROA.1:0.25656):1e-06,(((Arabidopsis.lyrata_Al.scaffold.0005.3035:0.0814752,Arabidopsis.thaliana_AT3G61111.1:0.0907514):0.0101834,Camelina.sativa_Csa16g003880.1:0.0844849):0.0817435,((Camelina.sativa_Csa18g014020.1:0.0126814,Camelina.sativa_Csa02g032160.1:0.0276373):0.026706,Arabidopsis.lyrata_scaffold.801024.1:0.482711):0.10384):0.0340628):0.0144388,(((Brassica.rapa_A09p004430.1.BraROA.1:1e-06,Brassica.rapa_A06p047640.1.BraROA.1:0.0143446):0.0144058,((Arabidopsis.thaliana_AT5G47930.1:0.0292473,Arabidopsis.lyrata_scaffold.801014.1:1e-06):1e-06,(Camelina.sativa_Csa02g032150.1:1.0004e-06,(Camelina.sativa_Csa11g074060.1:1e-06,Camelina.sativa_Csa18g014010.1:1.0004e-06):5e-07):5e-07):0.0137293):1e-06,(((Brassica.rapa_A04p040070.1.BraROA.1:1e-06,Brassica.rapa_A09p066460.1.BraROA.1:1e-06):1.0004e-06,Brassica.rapa_A07p031560.1.BraROA.1:1.0004e-06):1.0004e-06,(Camelina.sativa_Csa04g063570.1:1e-06,(((Camelina.sativa_Csa16g003890.1:1.0004e-06,Camelina.sativa_Csa09g029580.1:0.514128):1e-06,(Arabidopsis.thaliana_AT3G61110.1:1e-06,Arabidopsis.lyrata_fgenesh2.kg.5..2573..AT3G61110.1:0.0138894):1e-06):0.0136453,((Arabidopsis.lyrata_Al.scaffold.0004.3257:0.0138847,Arabidopsis.thaliana_AT2G45710.1:0.0144912):0.0275852,(Camelina.sativa_Csa07g003870.1:1e-06,(Camelina.sativa_Csa05g003570.1:1e-06,Camelina.sativa_Csa05g092980.1:1e-06):1e-06):1e-06):1e-06):0.0135942):0.0136389):1e-06):1e-06):0.0136742,(((Populus.trichocarpa_PNT53118:1e-06,Populus.trichocarpa_PNT32498:1e-06):1e-06,Populus.trichocarpa_PNT45891:1e-06):0.0412419,Quercus.lobata_QL02p086813.colon.mrna:0.0855048):1e-06):0.0137331):1e-06,(((((Coffea.canephora_CDP18996:0.0143312,Coffea.canephora_CDP18146:0.0642779):0.028077,Solanum.lycopersicum_Solyc01g008090.3.1:0.0877232):1e-06,((Helianthus.annuus_mRNA.colon.HanXRQr2.Chr08g0320471:0.0139412,(Helianthus.annuus_mRNA.colon.HanXRQr2.Chr17g0788581:1.0004e-06,Helianthus.annuus_mRNA.colon.HanXRQr2.Chr12g0531231:1.0004e-06):5.002e-07):1e-06,Helianthus.annuus_mRNA.colon.HanXRQr2.Chr06g0254641:0.0141241):5.002e-07):0.0143057,Chenopodium.quinoa_AUR62037800-RA.colon.cds:0.0138665):0.0137014,(((((Juglans.regia_cds.Jr13.11100.p1:1e-06,Quercus.lobata_QL02p068815.colon.mrna:0.0137249):1e-06,((Glycine.max_KRH08425:1e-06,Glycine.max_KRH70083:1e-06):5e-07,(Glycine.max_KRH06794:0.0137317,(Glycine.max_KRH70084:1e-06,Glycine.max_KRG94738:5.002e-07):1e-06):1e-06):0.0137249):1e-06,(Cucumis.sativus_KGN51141:1e-06,Cucumis.sativus_KGN46405:0.0137243):1e-06):1e-06,(((Cannabis.sativa_cds.evm.model.02.159:1.0004e-06,Cannabis.sativa_cds.evm.model.02.146:1.0004e-06):1e-06,(Cannabis.sativa_cds.evm.model.02.1513:1e-06,Cannabis.sativa_cds.evm.model.02.1449:0.185923):0.0294279):0.0137248,(Prunus.persica_ONI29750:1.0004e-06,Prunus.persica_ONI29871:0.0138381):0.0137657):1e-06):1e-06,((Citrus.clementina_ESR60129:1.0004e-06,Citrus.clementina_ESR60132:1.0004e-06):1.0004e-06,(Citrus.clementina_ESR60136:1.0004e-06,Citrus.clementina_ESR60130:0.13569):1.0004e-06):0.0276311):1e-06):1e-06):0.0029342,(((Dioscorea.rotundata_DRNTG.33300.1:1.0004e-06,Dioscorea.rotundata_DRNTG.08889.1:1.0004e-06):1.0004e-06,Dioscorea.rotundata_DRNTG.22587.1:0.0140167):1e-06,((((Oryza.sativa_Os04t0346100-01:0.0137181,Oryza.sativa_Os02t0478700-01:1.0004e-06):0.0140418,Triticum.urartu_TuG1812G0400003208.01.T01:1.0004e-06):1e-06,((Oryza.sativa_Os04t0399000-00:0.0432007,((Triticum.urartu_TuG1812G0700005114.01.T01:0.228903,Triticum.urartu_TuG1812G0700005386.01.T02:0.326929):1e-06,Triticum.urartu_TuG1812G0600002349.01.T02:0.47488):1e-06):1e-06,(Zea.mays_XP.008645684.1:1e-06,(Zea.mays_NP.001149602.2:1e-06,Zea.mays_NP.001105614.1:1e-06):1e-06):1e-06):0.0138034):0.0922548,(Asparagus.officinalis_ONK56101:1.0004e-06,Asparagus.officinalis_ONK72139:1.0004e-06):0.0293062):0.0130898):0.0281694):0.041252,Nymphaea.colorata_NC7G0031070.1.colon.cds:0.0136737):1e-06,(Nymphaea.colorata_NC3G0206760.1.colon.cds:0.552767,(Glycine.max_KRH08424:0.0733955,((((Daucus.carota_KZN04656:1.0004e-06,Daucus.carota_KZN10595:1.0004e-06):1.0004e-06,Daucus.carota_KZM98177:0.0266707):1e-06,Daucus.carota_KZM90297:0.276462):0.0854761,((Solanum.lycopersicum_Solyc06g068710.3.1:0.029671,((Solanum.lycopersicum_Solyc11g020150.1.1:0.38856,(Solanum.lycopersicum_Solyc11g020490.2.1.1:0.0250815,Solanum.lycopersicum_Solyc11g020350.1.1.1:0.0555059):0.152078):0.0202117,Solanum.lycopersicum_Solyc04g051378.1.1.1:0.328518):0.0500317):0.25375,(((Olea.europaea_Oeu048683.1:1e-06,Olea.europaea_Oeu035279.1:0.16085):0.0417927,(Sesamum.indicum_SIN.1015908.t:1.0004e-06,Sesamum.indicum_SIN.1010605.t:1.0004e-06):0.0285214):1e-06,((Olea.europaea_Oeu062520.1:1e-06,Olea.europaea_Oeu026775.1:5.002e-07):5.002e-07,Sesamum.indicum_SIN.1024528.t:1e-06):1e-06):1e-06):1e-06):0.0142151):1e-06):1e-06):1e-06,Amborella.trichopoda_ERN13774:1.0004e-06):1e-06):0.0497956):0.0285781,Chara.braunii_GBG64144:0.0213043):0.0281723):0.0918672);
```
