## Supplementary material for "Constructive neutral evolution explains the emergence of specialised ribosomes in diverse eukaryotes": All alignments and trees: geneTree.newick

```
(((Chara.braunii_GBG83012:0.0838401,(((Taxus.chinensis_KAH9307215.1:1.89491,(Amborella.trichopoda_ERN00592:0.0424242,(((Dioscorea.rotundata_DRNTG.31048.1:0.0247617,Dioscorea.rotundata_DRNTG.12469.1:0.0200034):1.00323e-06,((((Camelina.sativa_Csa05g026920.1.cds1:0.909321,Quercus.lobata_QL06p010826.colon.mrna:0.04916):1.00323e-06,Coffea.canephora_CDP17219:0.00697839):0.0116176,(((((((((Coffea.canephora_CDP19369:1.02342e-06,Coffea.canephora_CDP19370:0.0521463):0.0449491,Coffea.canephora_CDP21449:1.41831):0.0560979,Coffea.canephora_CDP19292:0.431085):0.0358227,(Helianthus.annuus_mRNA.colon.HanXRQr2.Chr15g0709421:0.903543,((((Helianthus.annuus_mRNA.colon.HanXRQr2.Chr15g0672881:0.00991013,Helianthus.annuus_mRNA.colon.HanXRQr2.Chr10g0426921:0.0104688):0.0048438,Helianthus.annuus_mRNA.colon.HanXRQr2.Chr11g0496971:0.0102845):0.0045749,Helianthus.annuus_mRNA.colon.HanXRQr2.Chr01g0001041:1.01913e-06):0.00495132,((Helianthus.annuus_mRNA.colon.HanXRQr2.Chr09g0403901:1.01913e-06,Helianthus.annuus_mRNA.colon.HanXRQr2.Chr04g0177231:1.01913e-06):1.01913e-06,Helianthus.annuus_mRNA.colon.HanXRQr2.Chr06g0247421:0.016683):0.019405):0.00239535):1.00323e-06):0.0159982,((((Chenopodium.quinoa_AUR62008713-RA.colon.cds:1.02342e-06,Chenopodium.quinoa_AUR62025522-RA.colon.cds:1.02342e-06):1.02342e-06,Chenopodium.quinoa_AUR62043485-RA.colon.cds:1.02342e-06):1.02342e-06,Chenopodium.quinoa_AUR62044321-RA.colon.cds:1.02342e-06):0.0222021,((Chenopodium.quinoa_AUR62008373-RA.colon.cds:0.0776613,Chenopodium.quinoa_AUR62041551-RA.colon.cds:0.126532):0.127601,Chenopodium.quinoa_AUR62036834-RA.colon.cds:0.242868):0.0484664):0.0739297):0.00751362,(Cucumis.sativus_KGN52831:0.0256849,(Glycine.max_KRH68219:1.00122e-06,(((Glycine.max_KRG96400:0.00984398,(Glycine.max_KRH68137:0.00286876,Glycine.max_KRH76216:0.0284025):0.022378):0.0202704,Glycine.max_KRG96473:1.02342e-06):1.02342e-06,(((Glycine.max_KRH69269:0.00987575,Glycine.max_KRH31849:0.00979879):0.00569028,Glycine.max_KRH31847:0.0138049):0.00497028,Glycine.max_KRH69268:0.00871781):0.0057908):0.00499524):0.00495073):1e-06):0.00473533,(((Brassica.rapa_A10g505550.1.BraROA.1:0.0525004,Brassica.rapa_A07g503070.1.BraROA.1:0.378697):0.8753,(Citrus.clementina_ESR57651:0.00644141,Citrus.clementina_ESR33209:0.0886964):0.0241571):0.0151257,((Coffea.canephora_CDP17103:1.02342e-06,Coffea.canephora_CDP16831:0.0152):0.0186484,(((Daucus.carota_KZN04946:1.02342e-06,Daucus.carota_KZN10205:0.0180221):0.0229971,Daucus.carota_KZN03619:0.0572931):0.00657376,Daucus.carota_KZM95073:0.00605195):0.0383824):1.01913e-06):0.0115216):0.00899619,(((((((Camelina.sativa_Csa02g005430.1:0.0104388,(Camelina.sativa_Csa13g054990.1:0.0158456,Camelina.sativa_Csa08g052230.1:0.010529):1.02342e-06):0.0120011,(Arabidopsis.lyrata_fgenesh2.kg.6..3482..AT4G02230.1:1.02342e-06,Arabidopsis.thaliana_AT4G02230.1:1.02342e-06):0.00900979):0.0486251,((((Arabidopsis.thaliana_AT1G02780.1:0.0149573,Arabidopsis.lyrata_fgenesh2.kg.1..189..AT1G02780.1:0.0192037):0.00592242,(Camelina.sativa_Csa14g002830.1:1.01913e-06,((Camelina.sativa_Csa03g002820.1:1.02342e-06,Camelina.sativa_Csa17g003730.1:1.02342e-06):1.02342e-06,Camelina.sativa_Csa21464s010.1:1.02342e-06):0.00488331):1.00932e-06):1.00323e-06,(Brassica.rapa_A08g510760.1.BraROA.1:0.0203536,(Brassica.rapa_A10p001570.1.BraROA.1:0.00461138,(Brassica.rapa_A09p082930.1.BraROA.1:1.02342e-06,Brassica.rapa_A09p001720.1.BraROA.1:0.0225615):0.00477767):1.00932e-06):0.0100793):0.0468122,Brassica.rapa_A03p032760.1.BraROA.1:0.0414243):0.0159168):0.0406559,((((Arabidopsis.lyrata_fgenesh2.kg.3..1844..AT3G16780.1:0.00502674,Arabidopsis.thaliana_AT3G16780.1:0.0158363):0.0105522,(Camelina.sativa_Csa19g023640.1:0.0101716,Camelina.sativa_Csa15g021660.1:0.0206836):1.01913e-06):0.00523277,Camelina.sativa_Csa01g019440.1:1.01913e-06):1.01913e-06,(Brassica.rapa_A05p042580.1.BraROA.1.cds1:0.256587,Brassica.rapa_A01p049380.1.BraROA.1:0.36422):0.131036):0.0915116):0.0329907,(Populus.trichocarpa_PNT40101:1.02342e-06,Populus.trichocarpa_PNS96826:0.0160671):0.0105329):0.00807445,(((((Olea.europaea_Oeu015976.2:0.0545999,(Olea.europaea_Oeu017667.4:0.0935941,Olea.europaea_Oeu054111.1:0.0399697):0.00664114):0.0145122,(Olea.europaea_Oeu008341.1:0.0075132,Olea.europaea_Oeu048318.2:0.0181481):0.0170167):0.0152717,(Sesamum.indicum_SIN.1012763.t:1.02342e-06,Sesamum.indicum_SIN.1010235.t:0.0560564):1.02342e-06):0.00489178,Sesamum.indicum_SIN.1012572.t:0.0100832):0.00641369,((Solanum.lycopersicum_Solyc09g075430.3.1:0.0103605,Solanum.lycopersicum_Solyc06g009210.3.1:0.00503642):0.000295898,Solanum.lycopersicum_Solyc09g031760.1.1.1:0.214712):0.0394526):1.01913e-06):0.00946769,(((Olea.europaea_Oeu026272.1:0.316754,Coffea.canephora_CDO98337:0.329716):0.0832512,((Cucumis.sativus_KGN63882:0.479162,Juglans.regia_cds.Jr06.15750.p1:0.406038):0.0496767,(Populus.trichocarpa_PNT00257:0.176603,Populus.trichocarpa_PNT00259:0.295085):0.151693):0.0484884):0.149836,((((Quercus.lobata_QL12p027768.colon.mrna:0.0294509,(Juglans.regia_cds.Jr08.11810.p1:0.00862314,(Juglans.regia_cds.Jr11.15230.p1:0.00376134,Juglans.regia_cds.Jr11.15240.p1:0.0641644):0.0128674):0.0110832):1.00932e-06,Cucumis.sativus_KGN44953:0.0498286):0.00540722,(Prunus.persica_ONI28194:0.0435568,Prunus.persica_ONH93985:0.0162993):0.0263643):0.00897636,(Populus.trichocarpa_PNT09289:0.00438676,Populus.trichocarpa_PNT00115:0.00579031):0.0113515):0.00436479):0.000498127):0.0092654):0.00617883,(Chenopodium.quinoa_AUR62000727-RA.colon.cds:0.123283,(((Cannabis.sativa_cds.evm.model.07.383:1.02342e-06,Cannabis.sativa_cds.novel.model.3711.5bd9a17a:0.00480232):0.0514252,Juglans.regia_cds.Jr07.18260.p1:0.0641089):0.0101258,((Arabidopsis.thaliana_AT4G16030.1:0.17835,(Camelina.sativa_Csa12g053490.1:0.0737316,Camelina.sativa_Csa11g034130.1:0.148075):0.219693):0.983951,Citrus.clementina_ESR32736:0.00920996):0.0120097):1.00278e-06):0.0112651):0.0165786):0.0267257,(Dioscorea.rotundata_DRNTG.15918.1:0.156483,((Asparagus.officinalis_ONK67558:0.325396,Asparagus.officinalis_ONK63390:0.0427018):1.00278e-06,(Asparagus.officinalis_ONK78700:0.0527999,((Oryza.sativa_Os03t0337800-01:1.02342e-06,(Oryza.sativa_Os03t0579300-00:0.0111572,(Triticum.urartu_TuG1812G0200000939.01.T02:0.0249521,Triticum.urartu_TuG1812G0400001817.01.T02:0.219385):0.031768):0.00635852):1.01913e-06,((Zea.mays_NP.001148813.2:0.0218689,(Zea.mays_NP.001315328.1:0.0329025,Zea.mays_XP.035814748.1:0.0235831):0.017331):0.0167638,Zea.mays_NP.001136706.1:0.0233696):1.01913e-06):0.051776):0.0251246):0.0127739):0.0159585):0.0137689):0.0103493,(Nymphaea.colorata_NC7G0292150.1.colon.cds:0.00572698,Nymphaea.colorata_NC1G0089390.1.colon.cds:1.02342e-06):0.0225725):0.0211279):0.0143816):0.044539,(Ceratopteris.richardii_KAH7433804.1:0.0479136,(Ceratopteris.richardii_KAH7373446.1:0.0717499,Ceratopteris.richardii_KAH7427045.1:0.205716):0.00690831):0.0561124):1.00323e-06,((Selaginella.moellendorffii_EFJ08417:1.02342e-06,Selaginella.moellendorffii_EFJ15166:1.02342e-06):0.0151536,(Selaginella.moellendorffii_EFJ16107:1.02342e-06,Selaginella.moellendorffii_EFJ08008:1.02342e-06):0.0144259):0.141485):0.0213787):1.00122e-06,((Chlamydomonas.reinhardtii_PNW86172:0.0214675,Volvox.carteri_EFJ47047.1:0.00537816):0.24735,Micromonas.commoda_ACO68909.1:0.207686):0.0361299):0.120496,((((((Neurospora.crassa_EAA30828:0.0897375,Aspergillus.tanneri_THC87973:0.13366):0.186107,((((Nakaseomyces.glabratus_CAG57803.1:0.0321683,((Saccharomyces.cerevisiae_YBR084C-A:1.02342e-06,Saccharomyces.cerevisiae_YBL027W:1.02342e-06):1.02342e-06,(Saccharomyces.kudriavzevii_CAI4055394.1:0.00610222,Saccharomyces.kudriavzevii_CAI4054975.1:1.02342e-06):0.00609333):0.0663968):0.0105348,Tetrapisispora.blattae_CCH62875:0.0721274):0.0157527,Zygosaccharomyces.rouxii_CAR29617:0.0959773):0.0272907,Kluyveromyces.lactis_CAG99597:0.0791674):0.344167):0.115135,(Schizosaccharomyces.pombe_SPBC56F2.02.1.colon.pep:0.0166845,Schizosaccharomyces.pombe_SPCC1682.14.1.colon.pep:1.02342e-06):0.231954):0.136599,(Coprinopsis.cinerea_EAU93376:0.2699,Ustilago.maydis_KIS70458:0.180805):0.0900841):0.0138079,Rozella.allomycis_EPZ32377:0.280391):0.136298,(Monosiga.brevicollis_EDQ89181:0.36751,((Exaiptasia.diaphana_XP.020901887.1:0.26844,((Strongylocentrotus.purpuratus_XP.798413:0.134637,(((((((((Drosophila.simulans_XP.002083062.1:1.02342e-06,Drosophila.melanogaster_FBpp0089141:1.02342e-06):0.0854541,(Anopheles.gambiae_AGAP004422-PA:0.0138356,Aedes.aegypti_AAEL024536-PA:0.0242801):0.0776749):0.0566717,Bombyx.mori_NP.001037221.1:0.0819089):0.0114477,(Tribolium.castaneum_TC014362.001:0.00828616,Tribolium.castaneum_TC004131.001:0.0159543):0.0281185):0.00722678,Apis.mellifera_XP.006559251:0.052004):0.068455,Daphnia.pulex_EFX67939:0.0750657):0.0626009,Strigamia.maritima_SMAR005061-PA:0.049325):0.00136681,Limulus.polyphemus_XP.013786070.1:0.0610245):0.0605364,(Brugia.malayi_Bm2095.1:0.0697925,Caenorhabditis.elegans_C09D4.5.2:0.213731):0.283667):0.00896723):0.0183112,((((Ciona.intestinalis_ENSCINP00000009458.3:0.219603,(((((Latimeria.chalumnae_ENSLACP00000019838.1:0.377604,(Protopterus.annectens_XP.043911314.1:0.00586858,(((Anolis.carolinensis_ENSACAP00000024295.1:1.00945e-06,Gallus.gallus_ENSGALP00010031752.1:1.41891):1.00323e-06,(Mus.musculus_ENSMUSP00000017548.7:1.02342e-06,Homo.sapiens_ENSP00000503598.1:0.00568037):1.00323e-06):0.0115566,Xenopus.tropicalis_ENSXETP00000051152.4:0.00556363):1.00932e-06):0.00217809):0.00355825,Danio.rerio_ENSDARP00000105649.2:0.0649648):1.01913e-06,Callorhinchus.milii_NP.001279226.1:0.0287102):0.00600708,Latimeria.chalumnae_ENSLACP00000016562.1:1.00323e-06):0.039475,(Petromyzon.marinus_XP.032823184.1:1.02342e-06,Eptatretus.burgeri_ENSEBUP00000018359.1:0.106675):0.0314327):0.132362):0.0443414,Branchiostoma.belcheri_XP.019628533.1:0.169581):0.0205948,Saccoglossus.kowalevskii_XP.002736703.1:0.0693162):0.0384292,(Priapulus.caudatus_XP.014676098.1:0.118994,(((Lingula.anatina_XP.013399118.1:1.02342e-06,Lingula.anatina_XP.013398651.1:0.391936):1.02342e-06,Lingula.anatina_XP.013408128.1:1.02342e-06):0.1363,Capitella.teleta_CapteP163027:0.073636):0.0515472):0.00941568):0.014236):0.102678):0.0568227,Amphimedon.queenslandica_Aqu2.1.33925.001:0.252491):0.0507935):0.0491761):0.120496);
```
