## Supplementary material for "Constructive neutral evolution explains the emergence of specialised ribosomes in diverse eukaryotes": All alignments and trees: geneTree.newick

```
(((Monosiga.brevicollis_EDQ89363:0.408314,((((Brugia.malayi_Bm13720.1:0.0784117,Caenorhabditis.elegans_Y48B6A.2.1:0.185033):0.0918951,Capitella.teleta_CapteP174185:0.128183):0.0446084,((Branchiostoma.belcheri_XP.019635034.1:0.097854,(Ciona.intestinalis_ENSCINP00000024072.2:0.412712,((Eptatretus.burgeri_ENSEBUP00000008712.1:0.105458,((Petromyzon.marinus_XP.032800872.1:1e-06,Petromyzon.marinus_XP.032800874.1:1e-06):0.0238312,Petromyzon.marinus_XP.032813240.1:0.0118334):0.0158705):1e-06,((Danio.rerio_ENSDARP00000149337.1:0.0351487,(((Protopterus.annectens_XP.043934161.1:1e-06,((Gallus.gallus_ENSGALP00010027775.1:1e-06,Anolis.carolinensis_ENSACAP00000004475.3:1e-06):1e-06,Xenopus.tropicalis_ENSXETP00000118684.1:0.0243142):1e-06):0.0116448,(Protopterus.annectens_XP.043934921.1:0.352126,(Xenopus.tropicalis_ENSXETP00000067902.1:0.371644,(Anolis.carolinensis_ENSACAP00000005447.1:0.231253,(Mus.musculus_ENSMUSP00000058919.10:1e-06,Homo.sapiens_ENSP00000418082.1:1e-06):1e-06):1e-06):1e-06):1e-06):1e-06,Latimeria.chalumnae_ENSLACP00000013146.1:0.0240462):1e-06):0.0160388,Callorhinchus.milii_XP.042192484.1:0.0557249):1e-06):0.177248):0.0371736):1e-06,Strongylocentrotus.purpuratus_XP.789512:0.206724):0.0125378):0.0112411,(Amphimedon.queenslandica_Aqu2.1.27063.001:0.197244,(Exaiptasia.diaphana_XP.020916882.1:0.148408,(Saccoglossus.kowalevskii_XP.002732811.1:0.0921332,((Strigamia.maritima_SMAR010020-PA:0.0476537,(((Tribolium.castaneum_TC006567.001:0.0480304,(((Drosophila.simulans_XP.016023565.1:1e-06,Drosophila.melanogaster_FBpp0291726:1e-06):0.0478742,(Anopheles.gambiae_AGAP009920-PA:0.0123527,Aedes.aegypti_AAEL013272-PA:1e-06):0.0640091):1e-06,Bombyx.mori_NP.001037249.1:0.0742151):1e-06):1e-06,Apis.mellifera_XP.001121282:0.0351906):0.0360935,Daphnia.pulex_EFX88838:0.0257687):0.0909253):0.0246676,Limulus.polyphemus_XP.022250601.1:0.085261):1e-06):1e-06):1e-06):0.0675947):0.0811795):0.0704012,(Rozella.allomycis_EPZ35867:0.235357,((Ustilago.maydis_KIS69167:0.0876317,Coprinopsis.cinerea_EFI27409:0.419949):0.051762,(((Kluyveromyces.lactis_CAG99301:0.118802,((Tetrapisispora.blattae_CCH62910:0.0362946,(Nakaseomyces.glabratus_CAG60111.1:0.0353079,((Saccharomyces.cerevisiae_YPR043W:1e-06,Saccharomyces.cerevisiae_YJR094W-A:1e-06):0.0233604,(Saccharomyces.kudriavzevii_CAI4053778.1:1e-06,Saccharomyces.kudriavzevii_CAI4043965.1:1e-06):1e-06):0.011674):1e-06):0.00948358,Zygosaccharomyces.rouxii_CAR29812:0.0631154):0.013396):0.191686,(Aspergillus.tanneri_THC97820:0.0715202,Neurospora.crassa_EAA29371:0.135356):0.0830764):0.0304854,(Schizosaccharomyces.pombe_SPBC800.04c.1.colon.pep:0.0197187,Schizosaccharomyces.pombe_SPBC83.02c.1.colon.pep:0.0430474):0.266494):0.106909):1e-06):0.0526883):0.114727,((Chara.braunii_GBG78029:0.11915,((Selaginella.moellendorffii_EFJ29319:1e-06,Selaginella.moellendorffii_EFJ38126:1e-06):0.0385269,((Taxus.chinensis_KAH9325602.1:0.0132129,((Citrus.clementina_ESR34809:0.265864,((((Arabidopsis.lyrata_scaffold.503250.1:1e-06,Arabidopsis.thaliana_AT3G60245.1:5e-07):7.5e-07,Camelina.sativa_Csa05g092010.1:1e-06):7.5e-07,Brassica.rapa_A07p031190.1.BraROA.1:1e-06):1e-06,((Arabidopsis.lyrata_scaffold.402116.1:0.611895,(Camelina.sativa_Csa16g005670.1:0.0245919,Camelina.sativa_Csa07g004820.1:0.0122756):1e-06):1e-06,(Brassica.rapa_A04p002210.1.BraROA.1:1e-06,Brassica.rapa_A09p065780.1.BraROA.1:1e-06):1e-06):1e-06):0.0637821):1e-06,Chenopodium.quinoa_AUR62002714-RA.colon.cds:0.2504):1e-06):0.0123203,((Ceratopteris.richardii_KAH7307541.1:0.012272,Ceratopteris.richardii_KAH7293834.1:1e-06):0.05158,((Amborella.trichopoda_ERN01044:0.0611336,Amborella.trichopoda_ERM99193:1e-06):1e-06,((Nymphaea.colorata_NC2G0055240.1.colon.cds:1e-06,Nymphaea.colorata_NC1G0106340.1.colon.cds:1e-06):0.0710389,((((((((Zea.mays_XP.020408726.1:1e-06,Zea.mays_XP.020397680.1:1e-06):1e-06,Zea.mays_XP.008669522.1:1e-06):1e-06,Zea.mays_XP.035822574.1:0.164187):0.0120839,((Triticum.urartu_TuG1812G0100004263.01.T02:0.283307,(Triticum.urartu_TuG1812G0300003130.01.T01:1e-06,Triticum.urartu_TuG1812S0002003400.01.T01:1e-06):1e-06):1e-06,(Oryza.sativa_Os01t0679700-02:1e-06,Oryza.sativa_Os05t0557000-01:1e-06):1e-06):1e-06):0.0243034,Asparagus.officinalis_ONK75793:0.0248461):0.0245967,Asparagus.officinalis_ONK73438:0.0123087):1e-06,((Dioscorea.rotundata_DRNTG.16979.2:1e-06,(Dioscorea.rotundata_DRNTG.05528.1:1e-06,Dioscorea.rotundata_DRNTG.05529.1:0.280296):0.0219639):0.0443085,(Dioscorea.rotundata_DRNTG.06519.1:1e-06,Dioscorea.rotundata_DRNTG.06557.1:1e-06):1e-06):1e-06):1e-06,((((Citrus.clementina_ESR36508:1.24661,(Arabidopsis.lyrata_Al.scaffold.0006.452:0.22817,Camelina.sativa_Csa06g037670.1.cds1:0.0806293):0.16242):0.0102319,Glycine.max_KRG94739:0.455575):0.0846521,(((Coffea.canephora_CDP21895:0.601716,Solanum.lycopersicum_Solyc08g007140.3.1:1e-06):1e-06,((Solanum.lycopersicum_Solyc08g077700.3.1:0.0122354,Solanum.lycopersicum_Solyc10g061970.2.1:1e-06):1e-06,(Coffea.canephora_CDP09397:1e-06,Coffea.canephora_CDP13435:1e-06):0.0121896):1e-06):1e-06,(Helianthus.annuus_mRNA.colon.HanXRQr2.Chr17g0781261:1.59138,((Daucus.carota_KZN04756:1e-06,(Daucus.carota_KZN07479:0.0115932,Daucus.carota_KZM87937:5e-07):0.000670066):1.26094e-05,Daucus.carota_KZM96842:1e-06):0.0245055):1e-06):1e-06):1e-06,(((Camelina.sativa_Csa19g014700.1:0.0530538,(((Populus.trichocarpa_PNT49622:0.0121236,Populus.trichocarpa_PNT03136:1e-06):1e-06,(Populus.trichocarpa_PNT44403:1e-06,Populus.trichocarpa_PNT54606:1e-06):1e-06):1e-06,(((Glycine.max_KRH04256:1e-06,Glycine.max_KRH57541:1e-06):1e-06,(Glycine.max_KRH28211:1e-06,Glycine.max_KRH77275:1e-06):0.0123854):1e-06,(Glycine.max_KRH48874:1e-06,Glycine.max_KRH66443:1e-06):1e-06):1e-06):1e-06):1e-06,(Daucus.carota_KZM94049:1.09549,((Helianthus.annuus_mRNA.colon.HanXRQr2.Chr16g0762881:1e-06,Helianthus.annuus_mRNA.colon.HanXRQr2.Chr13g0607611:1e-06):1e-06,(Helianthus.annuus_mRNA.colon.HanXRQr2.Chr06g0242491:1e-06,Helianthus.annuus_mRNA.colon.HanXRQr2.Chr03g0132981:1e-06):1e-06):1e-06):1e-06):0.0121636,((((((Juglans.regia_cds.Jr05.02330.p1:0.0121373,Juglans.regia_cds.Jr04.09920.p1:1e-06):1e-06,(Quercus.lobata_QL12p008409.colon.mrna:1e-06,(Quercus.lobata_QL04p026571.colon.mrna:1e-06,Quercus.lobata_QL04p026974.colon.mrna:1e-06):0.0248655):0.0121471):0.0121601,((Cucumis.sativus_KGN56697:1e-06,Cucumis.sativus_KGN61424:1e-06):1e-06,Cucumis.sativus_KGN60452:1e-06):1e-06):1e-06,((Cannabis.sativa_cds.evm.model.01.1510:1e-06,Cannabis.sativa_cds.novel.model.5367.5bd9a17a:1e-06):1e-06,(Prunus.persica_ONI22289:1e-06,Prunus.persica_ONI06315:1e-06):1e-06):1e-06):1e-06,((Citrus.clementina_ESR53383:1e-06,(Citrus.clementina_ESR58705:1e-06,Citrus.clementina_ESR56001:0.289308):0.0122284):1e-06,(((Camelina.sativa_Csa13g007300.1:0.0403702,Camelina.sativa_Csa08g059150.1:1e-06):0.0200161,(Camelina.sativa_Csa15g014590.1:1e-06,Camelina.sativa_Csa01g011920.1:1e-06):1e-06):1e-06,(Arabidopsis.lyrata_scaffold.301263.1:0.0119838,Arabidopsis.thaliana_AT3G10950.1:0.0488339):1e-06):0.0121011):1e-06):1e-06,(((Sesamum.indicum_SIN.1003215.t:1e-06,Olea.europaea_Oeu034851.1:1e-06):1e-06,((Olea.europaea_Oeu024397.1:1e-06,Olea.europaea_Oeu012024.2:0.0123847):1e-06,Sesamum.indicum_SIN.1024934.t:1e-06):0.0122308):1e-06,(Chenopodium.quinoa_AUR62013775-RA.colon.cds:1e-06,Chenopodium.quinoa_AUR62023381-RA.colon.cds:1e-06):5e-07):0.024681):1e-06):1e-06):0.0122336):1e-06):0.0124721):1e-06):0.0378239):8.95439e-05):0.021778):0.0668866,((Chlamydomonas.reinhardtii_PNW81711:1e-06,Volvox.carteri_EFJ40978.1:0.0236935):0.0880178,Micromonas.commoda_ACO67938.1:0.164083):0.0206885):0.114727);
```
