## Supplementary material for "Constructive neutral evolution explains the emergence of specialised ribosomes in diverse eukaryotes": All alignments and trees: geneTree.newick

```
(((Monosiga.brevicollis_EDQ93097:0.552919,(((((Strongylocentrotus.purpuratus_XP.030833052:0.116054,Saccoglossus.kowalevskii_XP.002740774.1:0.10463):0.0424275,(Ciona.intestinalis_ENSCINP00000011146.3:0.290236,(((Petromyzon.marinus_XP.032805742.1:1.01431e-06,Petromyzon.marinus_XP.032824133.1:2.83601):0.0576983,Eptatretus.burgeri_ENSEBUP00000017370.1:0.0669388):0.0340587,((((Protopterus.annectens_XP.043933742.1:0.0204328,((Xenopus.tropicalis_ENSXETP00000117356.1:0.193126,(Anolis.carolinensis_ENSACAP00000035834.1:0.436615,(Homo.sapiens_ENSP00000452889.1:0.0925108,Homo.sapiens_ENSP00000488464.1:0.0965383):0.0679601):0.0184321):0.141882,((Anolis.carolinensis_ENSACAP00000011962.2:1.00102e-06,Gallus.gallus_ENSGALP00010034591.1:1.15153):1.00102e-06,(Mus.musculus_ENSMUSP00000079628.5:1.00102e-06,Homo.sapiens_ENSP00000454786.2:0.00954053):1.00102e-06):1.00102e-06):1.00102e-06):1.00102e-06,Latimeria.chalumnae_ENSLACP00000018501.1:0.0404388):1.00102e-06,(Danio.rerio_ENSDARP00000135366.1:0.0815855,Danio.rerio_ENSDARP00000127775.2:0.020458):1.00102e-06):0.0431513,Callorhinchus.milii_XP.007906285.1:0.0203716):0.0315882):0.098689):1.00102e-06):1.00102e-06,((Branchiostoma.belcheri_XP.019616593.1:1.00102e-06,Branchiostoma.belcheri_XP.019626701.1:0.0101445):0.123819,(((Lingula.anatina_XP.013405154.1:1.00102e-06,Lingula.anatina_XP.013417692.1:1.00102e-06):0.106768,(Priapulus.caudatus_XP.014674447.1:0.202238,(Daphnia.pulex_EFX68015:0.365072,(Apis.mellifera_XP.006561975:0.182284,((((Anopheles.gambiae_AGAP004887-PA:0.0589453,(Aedes.aegypti_AAEL004175-PA:1.00102e-06,Aedes.aegypti_AAEL025999-PA:1.00102e-06):0.0143639):0.128071,(Drosophila.simulans_XP.039149806.1:1.00102e-06,Drosophila.melanogaster_FBpp0076207:1.00102e-06):0.128736):0.0269072,Bombyx.mori_NP.001037267.1:0.124667):1.00102e-06,Tribolium.castaneum_TC015910.001:0.0823201):0.0314713):0.0404428):0.130901):0.0283163):0.0340445,((Limulus.polyphemus_XP.013790673.1:0.0367867,(Brugia.malayi_Bm5675a.2:0.399066,Caenorhabditis.elegans_T08B2.10.1:0.604651):0.415483):0.166238,Capitella.teleta_CapteP173841:0.253917):0.0371753):1.00102e-06):0.0785598):0.0700026,(Exaiptasia.diaphana_XP.020911543.1:1.00102e-06,Exaiptasia.diaphana_XP.020907905.1:1.00102e-06):0.0962603):0.0429181,Amphimedon.queenslandica_Aqu2.1.31156.001:0.158017):0.238864):0.0691208,(Rozella.allomycis_EPZ34352:0.567691,(((Schizosaccharomyces.pombe_SPCC24B10.09.1.colon.pep:0.108983,Schizosaccharomyces.pombe_SPBC839.05c.1.colon.pep:0.0831566):0.119912,((Neurospora.crassa_EAA32599:0.156689,Aspergillus.tanneri_THC95350:0.108159):0.113643,(Kluyveromyces.lactis_CAH01989:0.138393,((Tetrapisispora.blattae_CCH60648:0.0943382,(Nakaseomyces.glabratus_CAG61451.1:0.0607544,((Saccharomyces.cerevisiae_YML024W:1.00102e-06,Saccharomyces.kudriavzevii_CAI4047803.1:0.0101006):0.0102927,(Saccharomyces.kudriavzevii_CAI4059301.1:1.00102e-06,Saccharomyces.cerevisiae_YDR447C:0.0104495):1.00102e-06):0.0153303):0.0202471):1.00102e-06,Zygosaccharomyces.rouxii_CAR28084:0.0801224):1.00102e-06):0.475984):0.119588):0.122266,(Ustilago.maydis_KIS70943:0.249178,Coprinopsis.cinerea_EAU80498:0.259524):0.0952769):0.0678941):0.216493):0.156689,((((Selaginella.moellendorffii_EFJ26788:1.00102e-06,Selaginella.moellendorffii_EFJ26481:1.00102e-06):0.216717,((((((Nymphaea.colorata_NC14G0260820.1.colon.cds:1.02633,(((((((((Brassica.rapa_A10p038640.1.BraROA.1:0.0597077,Brassica.rapa_A03p001910.1.BraROA.1:0.0470887):0.0446216,Brassica.rapa_A02p001690.1.BraROA.1:0.0769031):1.00102e-06,((Camelina.sativa_Csa13g006760.1.cds1:1.00102e-06,((Camelina.sativa_Csa20g005980.1.cds1:1.00102e-06,Camelina.sativa_Csa08g059680.1.cds1:1.00102e-06):1.00102e-06,((Camelina.sativa_Csa15g014130.1.cds1:1.00102e-06,Camelina.sativa_Csa01g011530.1.cds1:0.00872132):1.00102e-06,Camelina.sativa_Csa19g014280.1.cds1:0.0638473):0.0705732):0.0186379):0.0126388,(((Arabidopsis.thaliana_AT2G05220.2:0.00874352,Arabidopsis.thaliana_AT2G04390.1:0.0176718):1.00102e-06,Arabidopsis.thaliana_AT5G04800.2:1.00102e-06):1.00102e-06,Arabidopsis.lyrata_fgenesh2.kg.6..397..AT2G04390.1:0.0185048):0.0408958):1.00102e-06):1.00102e-06,(Brassica.rapa_A05p048730.1.BraROA.1:0.126717,(Arabidopsis.thaliana_AT3G10610.1:0.0305613,Arabidopsis.lyrata_fgenesh2.kg.3..1096..AT3G10610.1:0.00754849):1.00102e-06):0.0546706):0.123386,Citrus.clementina_ESR59002:0.0406468):1.00102e-06,((Populus.trichocarpa_PNT18425:0.0241711,Populus.trichocarpa_PNT22151:0.0329982):0.0636477,(((((Juglans.regia_cds.Jr05.04540.p1:0.0186889,(Juglans.regia_cds.Jr14.04960.p1:1.00102e-06,Juglans.regia_cds.Jr14.04970.p1:1.00102e-06):1.00102e-06):0.00943107,Juglans.regia_cds.Jr11.05620.p1:0.12338):1.00102e-06,Quercus.lobata_QL04p046951.colon.mrna.colon.CDS.colon.1:0.0607718):0.0238255,Cucumis.sativus_KGN46049:0.0491096):1.00102e-06,(Cannabis.sativa_cds.evm.model.07.1558.2.5bd9b13c:0.0723098,(Prunus.persica_ONI21520:0.105934,Prunus.persica_ONH95976:0.206704):0.0296988):0.0456817):1.00102e-06):0.011521):0.0267924,Chenopodium.quinoa_AUR62042092-RA.colon.cds:0.169002):0.0522851,((Cucumis.sativus_KGN59175:0.0767526,(((Glycine.max_KRG89343:1.00102e-06,(Glycine.max_KRH50389:0.0180435,Glycine.max_KRH30810:0.0240965):0.0120752):0.0996408,Quercus.lobata_QL07p037634.colon.mrna.colon.CDS.colon.1:0.169202):0.0500125,(Glycine.max_KRH32794:0.00981251,Glycine.max_KRH72240:1.00102e-06):0.0847889):1.00102e-06):0.031097,Citrus.clementina_ESR43350:0.0703279):0.0281507):0.0688307,(((Arabidopsis.lyrata_scaffold.600602.1:0.0335734,(((Camelina.sativa_Csa08g058270.1.cds1:1.00102e-06,Camelina.sativa_Csa20g008470.1.cds1:1.00102e-06):1.00102e-06,(Camelina.sativa_Csa13g008250.1.cds1:1.00102e-06,Camelina.sativa_Csa20454s010.1.cds1:1.00102e-06):1.00102e-06):1.00102e-06,Camelina.sativa_Csa20580s010.1.cds1:1.00102e-06):0.00758757):0.0368054,Brassica.rapa_A03p002680.1.BraROA.1.cds1:0.0237789):0.0275723,(((Helianthus.annuus_CDS.colon.HanXRQr2.Chr01g0040461.1:0.0506625,Daucus.carota_KZM99213:0.0541591):0.0538774,((Olea.europaea_CDS.colon.Oeu048426.1.1:0.0286548,(Sesamum.indicum_SIN.1013076.t.cds1:0.0110061,Sesamum.indicum_SIN.1007804.t.cds1:0.0382569):0.0185673):0.00990011,(Olea.europaea_CDS.colon.Oeu017705.2.1:1.00102e-06,Olea.europaea_CDS.colon.Oeu010761.1.1:0.0091637):0.00808448):0.121619):1.00102e-06,((((Helianthus.annuus_CDS.colon.HanXRQr2.Chr01g0037851.1:0.0376291,((Helianthus.annuus_CDS.colon.HanXRQr2.Chr02g0078131.1:0.00888024,Helianthus.annuus_mRNA.colon.HanXRQr2.Chr01g0040471:0.0831369):0.0149239,(Helianthus.annuus_mRNA.colon.HanXRQr2.Chr13g0583501:0.00966533,Helianthus.annuus_mRNA.colon.HanXRQr2.Chr04g0149181:0.0452926):0.0131399):0.03421):0.0407528,Helianthus.annuus_CDS.colon.HanXRQr2.Chr11g0511231.1:0.28341):1.00102e-06,Daucus.carota_KZM91907:0.069202):0.00758814,(Solanum.lycopersicum_Solyc10g083165.1.1:0.0749498,Coffea.canephora_CDP20434:0.122773):0.0172532):0.0211545):0.048122):0.00972198):1.01431e-06):0.053116,((Nymphaea.colorata_NC3G0228090.1.colon.cds:0.424975,(((((Solanum.lycopersicum_Solyc05g055230.2.1.1:1.00102e-06,Solanum.lycopersicum_Solyc11g006690.1.1.1:0.00887112):0.0706436,Coffea.canephora_CDO99925:0.0667906):0.0145202,(Sesamum.indicum_SIN.1002479.t.cds1:0.0515123,(Olea.europaea_CDS.colon.Oeu033984.1.1:1.00102e-06,(Olea.europaea_Oeu033281.1:0.111626,Olea.europaea_Oeu030572.1:1.00102e-06):0.486087):0.0659831):0.0160155):1.00102e-06,(Helianthus.annuus_mRNA.colon.HanXRQr2.Chr09g0398941:0.751664,Helianthus.annuus_CDS.colon.HanXRQr2.Chr14g0660451.1:1e-06):0.0945492):0.0206118,Chenopodium.quinoa_AUR62006261-RA.colon.cds:0.236916):0.0390534):1.00102e-06,(Glycine.max_KRH14345:1.5857,Nymphaea.colorata_NC7G0279330.1.colon.cds:0.151713):1.26502):0.0215398):1.00102e-06,Amborella.trichopoda_ERN16202:0.153258):0.0390021,((((Dioscorea.rotundata_DRNTG.07547.1.cds1:0.061543,Dioscorea.rotundata_DRNTG.32913.1.cds1:0.0747455):0.0397946,((Oryza.sativa_Os10t0411800-01:0.0220424,(Oryza.sativa_Os03t0109500-00:0.119491,Triticum.urartu_TuG1812G0100001875.01.T01.cds388440:0.14342):0.0450072):1.00102e-06,(Zea.mays_NP.001278481.2:0.0204471,Zea.mays_NP.001132853.1:0.0103907):1.00102e-06):0.247955):0.12495,Nymphaea.colorata_NC10G0145290.1.colon.cds:0.0545637):0.0115611,Amborella.trichopoda_ERN08126:0.0695254):1.00102e-06):0.0562082,Taxus.chinensis_KAH9327758.1:0.0294327):0.224341,((Ceratopteris.richardii_KAH7284211.1:0.0911127,Ceratopteris.richardii_KAH7439638.1:0.0515308):0.0530193,Ceratopteris.richardii_KAH7283734.1:0.0114219):0.0851478):0.0763958):0.0346268,Chara.braunii_GBG70270:0.0825581):0.129359,(Micromonas.commoda_ACO65379.1:0.170267,(Volvox.carteri_EFJ51018.1:0.0128609,Chlamydomonas.reinhardtii_PNW75062:1.00102e-06):0.322574):0.0305536):0.156689);
```
