## Supplementary material for "Constructive neutral evolution explains the emergence of specialised ribosomes in diverse eukaryotes": All alignments and trees: geneTree.newick

```
((((((((((((Populus.trichocarpa_PNT03216:1.0047e-06,Populus.trichocarpa_PNT49648:1.0047e-06):0.0159968,Citrus.clementina_ESR34865:0.00533544):0.00535236,(Citrus.clementina_ESR44737:0.272941,(Prunus.persica_ONI25025:0.120747,Quercus.lobata_QL02p025734.colon.mrna:0.0202181):0.00682286):1e-06):0.00566553,(((Populus.trichocarpa_PNT54744:0.00531652,Populus.trichocarpa_PNT07758:1e-06):1e-06,(Populus.trichocarpa_PNT44284:0.00533331,Populus.trichocarpa_PNS22361:0.0196674):0.00532609):0.0207598,((Prunus.persica_ONH94933:0.0562451,Prunus.persica_ONI06525:0.00500728):0.0159172,(((Juglans.regia_cds.Jr09.06100.p1:0.00553824,Juglans.regia_cds.Jr02.10460.p1:0.00515121):0.0123899,Quercus.lobata_QL12p011627.colon.mrna:0.0542438):0.0106008,(((Cucumis.sativus_KGN53150:1e-06,Cucumis.sativus_KGN56284:1e-06):1.0047e-06,Cucumis.sativus_KGN56283:1.0047e-06):0.00532126,Cucumis.sativus_KGN50265:0.0053269):0.011929):0.00999387):1e-06):0.00571653):1e-06,((((Olea.europaea_Oeu064621.1:0.0286824,Olea.europaea_Oeu002582.1:0.083141):0.0211563,(((Helianthus.annuus_mRNA.colon.HanXRQr2.Chr05g0210981:0.00534647,(((Helianthus.annuus_mRNA.colon.HanXRQr2.Chr15g0707351:1e-06,Helianthus.annuus_mRNA.colon.HanXRQr2.Chr07g0315531:1e-06):1e-06,Helianthus.annuus_mRNA.colon.HanXRQr2.Chr14g0668521:1e-06):1.0047e-06,Helianthus.annuus_mRNA.colon.HanXRQr2.Chr08g0336661:1.0047e-06):1.0047e-06):0.0106308,Helianthus.annuus_mRNA.colon.HanXRQr2.Chr16g0749031:0.00550942):0.00616828,((Daucus.carota_KZN08559:0.50225,Daucus.carota_KZM98022:1e-06):1e-06,Daucus.carota_KZM94875:1.0047e-06):0.0547267):0.0103844):0.0109668,(Chenopodium.quinoa_AUR62021910-RA.colon.cds:0.0781568,((Coffea.canephora_CDP19417:0.961756,((Solanum.lycopersicum_Solyc06g060400.3.1:0.00613772,(Solanum.lycopersicum_Solyc09g057940.2.1:0.0630756,Solanum.lycopersicum_Solyc09g056135.1.1:0.0275159):0.0996761):0.0066312,Solanum.lycopersicum_Solyc06g064620.3.1:0.0148736):0.0106409):0.00882534,(((Sesamum.indicum_SIN.1023959.t:1.0047e-06,Sesamum.indicum_SIN.1023349.t:0.0176714):0.0107843,Sesamum.indicum_SIN.1016692.t:1.0047e-06):0.0377711,(Coffea.canephora_CDP11952:0.0114191,Coffea.canephora_CDP10996:0.0134875):0.00464319):0.0124676):1e-06):0.00650101):0.0111293,Citrus.clementina_ESR53518:0.0216407):0.0106864):0.0125257,(((Cannabis.sativa_cds.evm.model.02.138:0.00967829,Prunus.persica_ONH96242:0.0661849):0.038459,Cannabis.sativa_cds.evm.model.05.1663:0.0340202):0.0163242,((((((Brassica.rapa_A03p053630.1.BraROA.1:1.0047e-06,Brassica.rapa_A03p053890.1.BraROA.1:1.0047e-06):0.00535849,Brassica.rapa_A08p018850.1.BraROA.1:1.0047e-06):1.0047e-06,Brassica.rapa_A08p019320.1.BraROA.1:0.0106276):0.00533045,(((((Camelina.sativa_Csa12g048310.1:1e-06,Camelina.sativa_Csa11g031320.1:1e-06):1e-06,Camelina.sativa_Csa10g028830.1:1e-06):1e-06,(Camelina.sativa_Csa10g028040.1:0.00532168,Camelina.sativa_Csa09g005440.1:0.0501821):1.0047e-06):1e-06,Arabidopsis.lyrata_fgenesh2.kg.7..2638..AT4G16720.1:1e-06):0.00559763,((Camelina.sativa_Csa12g051050.1:1e-06,Camelina.sativa_Csa11g033030.1:1.0047e-06):1e-06,((Arabidopsis.thaliana_AT4G16720.1:1e-06,Arabidopsis.thaliana_AT4G17390.1:0.00531025):1e-06,Arabidopsis.lyrata_scaffold.702723.1:1e-06):1e-06):1e-06):1e-06):0.023258,(Arabidopsis.lyrata_scaffold.402182.1:0.00533098,(Camelina.sativa_Csa06g038280.1:0.0716866,Camelina.sativa_Csa04g049110.1:0.019695):0.0371239):0.0202427):0.0466772,(Glycine.max_KRH04156:1e-06,(Glycine.max_KRH28142:1.0047e-06,Glycine.max_KRH77337:1.0047e-06):0.0219466):0.0456748):0.0244372):1e-06):0.0250872,((Amborella.trichopoda_ERN00192:1.0047e-06,Amborella.trichopoda_ERN00141:0.0053635):0.00578776,(Amborella.trichopoda_ERN01498:0.0054887,((((Quercus.lobata_QL09p042950.colon.mrna:0.49531,Juglans.regia_cds.Jr01.33330.p1:0.09096):0.178272,Prunus.persica_ONH93074:0.124662):1.96309,(((Dioscorea.rotundata_DRNTG.05583.1:1e-06,(Dioscorea.rotundata_DRNTG.02894.1:1.0047e-06,Dioscorea.rotundata_DRNTG.33446.1:1.0047e-06):1e-06):1e-06,(Asparagus.officinalis_ONK73573:0.00501288,Asparagus.officinalis_ONK56373:0.0951307):0.0282315):0.00599801,(Dioscorea.rotundata_DRNTG.21213.1:0.173037,(((((Zea.mays_XP.035816509.1:1.0047e-06,Zea.mays_NP.001148602.1:0.0269676):0.00532264,Zea.mays_NP.001148378.2:0.00533676):1.0047e-06,Zea.mays_NP.001361524.1:0.00532158):0.0217322,((Oryza.sativa_Os06t0308200-01:1.14015,(Triticum.urartu_TuG1812S0000695800.01.T01:1.0047e-06,Triticum.urartu_TuG1812G0300000449.01.T01:1.0047e-06):1.52282):0.22541,(((Triticum.urartu_TuG1812G0500001801.01.T01:1e-06,Triticum.urartu_TuG1812G0200002872.01.T01:1e-06):1.0047e-06,Triticum.urartu_TuG1812G0500001804.01.T01:1.0047e-06):0.0612492,(Oryza.sativa_Os05t0274900-00:0.00536842,Oryza.sativa_Os03t0598800-01:0.0520647):1.0047e-06):1e-06):0.00588319):0.0644171,Asparagus.officinalis_ONK80445:0.359405):0.00171953):0.006729):0.0126707):1e-06,(Nymphaea.colorata_NC12G0250730.1.colon.cds:0.00534911,Nymphaea.colorata_NC4G0023260.1.colon.cds:0.00535497):0.0358711):0.0163485):0.0217232):0.022816):0.0200452,Taxus.chinensis_KAH9300466.1:0.0560517):0.0113418,(((Ceratopteris.richardii_KAH7289703.1:0.00170245,Ceratopteris.richardii_KAH7421510.1:0.647928):0.0167269,Ceratopteris.richardii_KAH7288671.1:0.00866243):0.0313587,(Selaginella.moellendorffii_EFJ36722:1.0047e-06,Selaginella.moellendorffii_EFJ27946:0.00525119):0.0637079):0.0578164):0.0219089,Chara.braunii_GBG62330:0.379598):0.0157346,(Micromonas.commoda_ACO68903.1:0.256929,(Chlamydomonas.reinhardtii_PNW86545:0.0439392,Volvox.carteri_EFJ52307.1:0.0233083):0.0968181):0.034743):0.052412,(((((((Kluyveromyces.lactis_CAG98580:0.0256176,(Tetrapisispora.blattae_CCH59747:0.0390554,((Saccharomyces.cerevisiae_YMR121C:0.00526519,Saccharomyces.cerevisiae_YLR029C:0.00526286):1e-06,(Saccharomyces.kudriavzevii_CAI4045807.1:1.0047e-06,Saccharomyces.kudriavzevii_CAI4048347.1:0.0105805):0.00525488):0.0195327):1e-06):0.0279398,(Nakaseomyces.glabratus_CAG57808.1:0.0152854,Zygosaccharomyces.rouxii_CAR25830:0.0769658):1e-06):0.0731195,(Neurospora.crassa_EAA27963:0.0518798,Aspergillus.tanneri_THC90409:0.0765849):0.0326486):0.0217061,(Schizosaccharomyces.pombe_SPAC1783.08c.1.colon.pep:1.0047e-06,Schizosaccharomyces.pombe_SPCC576.11.1.colon.pep:0.00522387):0.13807):0.0243479,(Coprinopsis.cinerea_EAU93005:0.109842,Ustilago.maydis_KIS67536:0.155508):0.0601369):0.0417602,Rozella.allomycis_EPZ35492:0.176418):0.0635641,(Monosiga.brevicollis_EDQ86691:0.25423,((Exaiptasia.diaphana_XP.020903959.1:0.141526,((((((Protopterus.annectens_XP.043922808.1:0.021479,Callorhinchus.milii_NP.001279636.1:0.0400778):0.0104788,((Danio.rerio_ENSDARP00000037569.4:0.00734364,Xenopus.tropicalis_ENSXETP00000008399.2:0.0307063):0.0329859,(((Mus.musculus_ENSMUSP00000108217.2:1.0047e-06,Homo.sapiens_ENSP00000483260.1:1.0047e-06):1e-06,(Anolis.carolinensis_ENSACAP00000035422.1:0.010837,Gallus.gallus_ENSGALP00010002201.1:0.00539655):5.0235e-07):0.0118145,Latimeria.chalumnae_ENSLACP00000002142.1:0.00993574):1.0047e-06):0.0128491):0.0149636,(Petromyzon.marinus_XP.032821239.1:0.0287822,Eptatretus.burgeri_ENSEBUP00000004491.1:0.0902239):0.00765296):0.0433546,(Branchiostoma.belcheri_XP.019618105.1:0.125752,Ciona.intestinalis_ENSCINP00000035339.1:0.183163):0.0433885):0.0317895,(Saccoglossus.kowalevskii_XP.006822012.1:0.102044,Strongylocentrotus.purpuratus_XP.003725530:0.175805):0.0375391):0.00530758,(Priapulus.caudatus_XP.014670980.1:0.169122,((Lingula.anatina_XP.013380527.1:0.11194,(Brugia.malayi_Bm13888.2:0.0844576,Caenorhabditis.elegans_K11H12.2.1:0.196321):0.0942614):0.0344891,((Limulus.polyphemus_XP.013772296.1:0.110203,(((((Aedes.aegypti_AAEL025553-PB:0.0532577,Anopheles.gambiae_AGAP004919-PA:0.0302454):0.0607786,(Drosophila.simulans_XP.016022751.1:1.0047e-06,Drosophila.melanogaster_FBpp0300652:1.0047e-06):0.100603):0.0780863,((Tribolium.castaneum_TC011204.001:0.0336009,Bombyx.mori_XP.021206504.1:0.0714103):0.031488,Apis.mellifera_XP.396588:0.0314923):0.0362101):0.0523658,Daphnia.pulex_EFX77166:0.156221):0.0244829,Strigamia.maritima_SMAR007541-PA:0.154825):0.0237967):0.0353775,Capitella.teleta_CapteP153127:0.244483):0.0354798):0.033866):1e-06):0.0749057):0.0220382,Amphimedon.queenslandica_Aqu2.1.44118.001:0.150761):0.0239823):0.0293718):0.052412);
```
