## Supplementary material for "Constructive neutral evolution explains the emergence of specialised ribosomes in diverse eukaryotes": All alignments and trees: geneTree.newick

```
(((Monosiga.brevicollis_EDQ88849:0.263494,(Amphimedon.queenslandica_Aqu2.1.41034.001:0.224499,(((Priapulus.caudatus_XP.014673603.1:0.132683,(Strigamia.maritima_SMAR002688-PA:0.172671,((Daphnia.pulex_EFX83793:1.01559e-06,Daphnia.pulex_EFX83621:0.306477):0.121395,(Apis.mellifera_XP.392330:0.0924108,((Bombyx.mori_NP.001093077.1:0.0819002,((Drosophila.simulans_XP.016029097.1:1.01559e-06,Drosophila.melanogaster_FBpp0071846:1.01559e-06):0.121603,(Anopheles.gambiae_AGAP005131-PA:0.0412246,Aedes.aegypti_AAEL014292-PB:0.0242921):0.0599919):0.0302782):0.0184895,Tribolium.castaneum_TC003842.001:0.0271813):1.01559e-06):0.0512737):0.0715913):1.01559e-06):1.01559e-06,(((Lingula.anatina_XP.013405352.1:0.140932,Capitella.teleta_CapteP227401:0.393357):0.0362339,(Limulus.polyphemus_XP.022235150.1:0.158512,((Caenorhabditis.elegans_T07A9.11.3:0.0832901,Caenorhabditis.elegans_T26G10.3.1:1.6076):0.15978,Brugia.malayi_Bm5634.1:0.281313):0.053336):0.0437827):0.0208264,((Strongylocentrotus.purpuratus_XP.030834904:0.199543,Saccoglossus.kowalevskii_NP.001171757.1:0.114594):0.0247831,((((Callorhinchus.milii_XP.042192797.1:0.042123,((((((Mus.musculus_ENSMUSP00000152944.2:0.00822163,Homo.sapiens_ENSP00000414321.1:0.00816932):1.01559e-06,(Gallus.gallus_ENSGALP00010029596.1:0.00813396,Anolis.carolinensis_ENSACAP00000007801.3:0.00889581):1.01559e-06):1.01559e-06,Xenopus.tropicalis_ENSXETP00000101389.2:1.01559e-06):0.0416162,Protopterus.annectens_XP.043912823.1:0.0577344):1.01559e-06,Latimeria.chalumnae_ENSLACP00000014071.1:0.0328331):1.01559e-06,Danio.rerio_ENSDARP00000091586.4:0.10461):1.01559e-06):0.0359565,(Eptatretus.burgeri_ENSEBUP00000002544.1:0.0988968,Petromyzon.marinus_XP.032805448.1:0.081403):0.033675):0.0247119,Ciona.intestinalis_ENSCINP00000012007.3:0.16495):0.0486497,Branchiostoma.belcheri_XP.019620239.1:0.107282):0.0278189):1.01559e-06):0.0587562):0.0530599,Exaiptasia.diaphana_XP.020893942.1:0.147907):0.0703475):0.0566949):0.0848509,(Rozella.allomycis_EPZ32431:0.37451,((((Kluyveromyces.lactis_CAH01396:0.0452837,(Zygosaccharomyces.rouxii_CAR27089:0.113065,((((Saccharomyces.kudriavzevii_CAI4064625.1:0.0080711,Saccharomyces.kudriavzevii_CAI4060390.1:0.0158722):0.0162649,(Saccharomyces.cerevisiae_YIL069C:1.01559e-06,Saccharomyces.cerevisiae_YER074W:1.01559e-06):1.01559e-06):0.0242188,Nakaseomyces.glabratus_CAG60794.1:0.0159556):1.01559e-06,Tetrapisispora.blattae_CCH60274:0.0655186):0.00775506):0.030475):0.193767,(Neurospora.crassa_EAA28171:0.150664,Aspergillus.tanneri_THC98727:0.102576):0.13631):0.0719647,(Schizosaccharomyces.pombe_SPBC17G9.07.1.colon.pep:0.040059,Schizosaccharomyces.pombe_SPAC17G6.06.1.colon.pep:0.0685645):0.258754):0.0725039,(Ustilago.maydis_KIS69164:0.181043,Coprinopsis.cinerea_EAU92997:0.22156):0.0998816):0.0341525):0.0338009):0.0984142,((Micromonas.commoda_ACO66546.1:0.318672,(Chlamydomonas.reinhardtii_PNW77897:0.0895049,Volvox.carteri_EFJ47440.1:0.0156166):0.147286):0.108023,((((Selaginella.moellendorffii_EFJ29464:1.01559e-06,Selaginella.moellendorffii_EFJ28032:1.01559e-06):0.030905,(Selaginella.moellendorffii_EFJ16004:1.01559e-06,Selaginella.moellendorffii_EFJ07954:0.00764595):1e-06):0.184423,((Ceratopteris.richardii_KAH7276573.1:0.00765245,Ceratopteris.richardii_KAH7438495.1:1e-06):0.0609905,((Taxus.chinensis_KAH9313669.1:0.697751,Taxus.chinensis_KAH9293953.1:0.310845):1.51389,((Amborella.trichopoda_ERN15270:0.0155178,Amborella.trichopoda_ERN07837:0.0538481):0.00741096,((((Asparagus.officinalis_ONK69769:0.966829,Solanum.lycopersicum_Solyc01g107270.3.1:0.902876):0.590694,((((Chenopodium.quinoa_AUR62023978-RA.colon.cds:1.01559e-06,Chenopodium.quinoa_AUR62031776-RA.colon.cds:1.01559e-06):0.0117513,Chenopodium.quinoa_AUR62028608-RA.colon.cds:0.0697098):0.0504248,(Citrus.clementina_ESR46288:0.0123297,Citrus.clementina_ESR33167:0.0617215):1.01559e-06):0.0203054,(((((Oryza.sativa_Os02t0229000-01:1.01559e-06,Oryza.sativa_Os06t0555400-01:1.01559e-06):0.0235336,Oryza.sativa_Os01t0723200-01:0.0163605):0.025498,Triticum.urartu_TuG1812G0300003324.01.T01:0.0481886):0.00970588,(((Zea.mays_NP.001105635.2:1.01559e-06,Zea.mays_XP.020395574.1:0.604245):0.00532317,Zea.mays_NP.001150548.2:0.0104833):0.0162211,((Zea.mays_NP.001317257.1:1.01559e-06,Zea.mays_XP.035823216.1:0.625726):0.02701,Zea.mays_NP.001361508.1:0.0295438):1.01559e-06):0.0180735):0.0707507,((Asparagus.officinalis_ONK80672:0.0562822,Asparagus.officinalis_ONK66807:0.0980525):0.0309428,Asparagus.officinalis_ONK79089:0.0626434):0.0150505):1.01559e-06):0.0189633):1.01559e-06,((((Cannabis.sativa_cds.evm.model.06.563:0.119939,(Olea.europaea_CDS.colon.Oeu051050.1.1:1.01559e-06,Olea.europaea_Oeu005664.1:0.0199298):0.186997):0.0750017,(((((Olea.europaea_Oeu028075.1:1.01559e-06,Olea.europaea_Oeu041719.1:1.01559e-06):0.00752723,(Olea.europaea_Oeu025734.3:1.01559e-06,(Olea.europaea_Oeu028074.1:1.01559e-06,Olea.europaea_Oeu038783.2:0.109521):1.01559e-06):1.01559e-06):0.00721826,(Solanum.lycopersicum_Solyc06g084230.3.1:1.01559e-06,(Solanum.lycopersicum_Solyc09g065330.3.1:1.01559e-06,Solanum.lycopersicum_Solyc01g097870.3.1:0.0157726):0.00784432):0.0160926):1.01559e-06,((Daucus.carota_KZM90116:1.01559e-06,Daucus.carota_KZN01145:1.01559e-06):1.01559e-06,(Daucus.carota_KZM92528:0.0161498,Daucus.carota_KZN02456:0.348121):1.01559e-06):0.102439):0.00777809,((Cannabis.sativa_cds.novel.model.968.5bd9a17a:0.0237264,(((Quercus.lobata_QL03p024173.colon.mrna:0.00737395,Quercus.lobata_QL03p024098.colon.mrna:1.01559e-06):0.0138424,(Quercus.lobata_QL06p002538.colon.mrna:0.00834305,(Quercus.lobata_QL03p024150.colon.mrna:0.155881,Quercus.lobata_QL03p024077.colon.mrna:0.0810035):1.55127):1.00036e-06):0.0306723,(Glycine.max_KRG96941:1.01559e-06,(Glycine.max_KRH68706:0.00746249,((Glycine.max_KRH34063:1.01559e-06,(Glycine.max_KRG92744:1.01559e-06,Glycine.max_KRH64028:0.338684):0.0170902):1.01559e-06,(Glycine.max_KRH04214:0.0784316,Glycine.max_KRH04217:0.110356):0.0693443):0.0225143):0.00734215):0.0301277):0.00772438):1.01559e-06,(Citrus.clementina_ESR57285:0.0216152,((((Arabidopsis.lyrata_scaffold.602972.1:1.01559e-06,Arabidopsis.thaliana_AT5G28060.1:0.0161269):1.01559e-06,((Camelina.sativa_Csa20g057300.1:1.01559e-06,Camelina.sativa_Csa13g037830.1:1.01559e-06):1.01559e-06,Camelina.sativa_Csa08g029710.1:1.01559e-06):0.0241944):0.02693,Brassica.rapa_A03p035870.1.BraROA.1:0.613281):0.00309852,(((Arabidopsis.thaliana_AT3G04920.1:0.00788944,Arabidopsis.lyrata_fgenesh2.kg.3..468..AT3G04920.1:1e-06):1e-06,(Camelina.sativa_Csa15g005920.1:1.01559e-06,(Camelina.sativa_Csa01g005670.1:1.01559e-06,Camelina.sativa_Csa19g007120.1:1.01559e-06):0.0078526):0.0239367):0.00114253,(Brassica.rapa_A09p005330.1.BraROA.1:1.01559e-06,(Brassica.rapa_A01p057570.1.BraROA.1:1.01559e-06,(Brassica.rapa_A05p052640.1.BraROA.1:0.025756,(Brassica.rapa_A06p045770.1.BraROA.1:0.130273,Brassica.rapa_A02p053830.1.BraROA.1:1.01559e-06):0.00886272):1.01559e-06):1.01559e-06):0.0104382):0.022824):0.0409466):0.0113672):1.01559e-06):1.01559e-06):1.01559e-06,(((((Juglans.regia_cds.Jr08.05290.p1:0.11826,(Juglans.regia_cds.Jr11.01000.p1:1.01559e-06,Juglans.regia_cds.Jr01.27560.p1:0.0855045):1.01559e-06):0.00897696,Juglans.regia_cds.Jr08.22410.p2:0.0212397):0.0150919,(Cucumis.sativus_KGN60830:0.00751773,Cucumis.sativus_KGN66808:0.00752188):0.0151619):0.00760594,(Sesamum.indicum_SIN.1012847.t:1e-06,(Coffea.canephora_CDP20147:0.0153216,Coffea.canephora_CDP01878:1.01559e-06):0.0153105):1.01559e-06):0.00756082,(((Daucus.carota_KZM95183:0.292022,(Helianthus.annuus_mRNA.colon.HanXRQr2.Chr01g0003231:0.0156537,((Helianthus.annuus_mRNA.colon.HanXRQr2.Chr04g0178801:1.01559e-06,Helianthus.annuus_mRNA.colon.HanXRQr2.Chr15g0674771:1.01559e-06):1.01559e-06,Helianthus.annuus_mRNA.colon.HanXRQr2.Chr10g0424071:0.00785494):1.01559e-06):1.01559e-06):1.01559e-06,(Sesamum.indicum_SIN.1012407.t:0.0150871,((Coffea.canephora_CDP17879:0.0617171,Coffea.canephora_CDP18088:0.0632237):0.0233152,((Coffea.canephora_CDP22274:1.01559e-06,Coffea.canephora_CDP10699:0.0153349):1.01559e-06,(Coffea.canephora_CDP22101:0.0489545,(Coffea.canephora_CDO99339:1.01559e-06,Coffea.canephora_CDP21717:1.01559e-06):0.0152806):1.01559e-06):0.0361206):0.0291757):1e-06):1.01559e-06,(((Populus.trichocarpa_PNT06546:0.0155231,Populus.trichocarpa_PNT34992:0.00813799):0.02394,(Populus.trichocarpa_PNT15484:0.00767613,Populus.trichocarpa_PNT24807:0.00782401):0.00765151):0.0416908,((Prunus.persica_ONI04780:0.0228784,(Prunus.persica_ONH98838:1.01559e-06,Prunus.persica_ONH93567:0.0153264):0.00758641):1.00036e-06,Juglans.regia_cds.Jr07.20830.p1:0.030606):1.01559e-06):0.0152112):0.00755847):0.0075504):0.02295,(Dioscorea.rotundata_DRNTG.16837.1:0.0379415,(Dioscorea.rotundata_DRNTG.06088.1:1.01559e-06,Dioscorea.rotundata_DRNTG.31874.1:0.0657958):0.0146883):0.0237349):0.00720893):0.0297065,(Nymphaea.colorata_NC2G0053310.1.colon.cds:1.01559e-06,Nymphaea.colorata_NC5G0251090.1.colon.cds:1.01559e-06):0.0314984):0.00796605):1.00036e-06):0.073043):0.0455661):1.01559e-06,Chara.braunii_GBG60091:0.142172):0.0307171):0.0984142);
```
