## Supplementary material for "Constructive neutral evolution explains the emergence of specialised ribosomes in diverse eukaryotes": All alignments and trees: geneTree.newick

```
(((((Brugia.malayi_Bm13779b.1:0.282471,Caenorhabditis.elegans_T24B8.1a.1:0.361586):0.200971,Monosiga.brevicollis_EDQ86123:0.516169):0.00322277,(Rozella.allomycis_EPZ34814:0.351939,(Coprinopsis.cinerea_EFI28623:0.226701,(Ustilago.maydis_KIS71008:0.215158,((Schizosaccharomyces.pombe_SPAC3H5.10.1.colon.pep:0.024185,Schizosaccharomyces.pombe_SPBC16C6.11.1.colon.pep:0.0163893):0.224913,((Neurospora.crassa_EAA27547:0.168287,Aspergillus.tanneri_THC92969:0.160451):0.0543198,((((Saccharomyces.cerevisiae_YBL092W:0.0124641,Saccharomyces.kudriavzevii_CAI4054737.1:0.029053):0.0636225,Tetrapisispora.blattae_CCH62761:0.0431173):0.0254476,(Nakaseomyces.glabratus_CAG59924.1:0.0259027,Kluyveromyces.lactis_CAG99344:0.158118):0.0305335):0.138128,Zygosaccharomyces.rouxii_CAR26201:0.183586):0.291669):0.126092):0.0197631):0.204677):0.0498387):0.0949543):0.101112,(((((Capitella.teleta_CapteP154331:0.0427332,Capitella.teleta_CapteP196806:1.02552):0.271941,Lingula.anatina_XP.013390008.1:0.136505):1e-06,(Branchiostoma.belcheri_XP.019623549.1:0.0926389,Ciona.intestinalis_ENSCINP00000028144.2:0.317331):0.0620188):0.0110854,((((Strongylocentrotus.purpuratus_XP.782126:1.0033e-06,Strongylocentrotus.purpuratus_XP.030849296:1.0033e-06):0.25711,Saccoglossus.kowalevskii_XP.006819595.1:0.125565):0.0330153,(((((Latimeria.chalumnae_ENSLACP00000015555.2:1.0033e-06,((Xenopus.tropicalis_ENSXETP00000076328.2:0.0426054,(Mus.musculus_ENSMUSP00000145350.2:1.0033e-06,Homo.sapiens_ENSP00000339064.5:1.0033e-06):0.0419766):1e-06,Protopterus.annectens_XP.043934568.1:0.0813475):0.0209894):1e-06,((Danio.rerio_ENSDARP00000150269.1:1e-06,Danio.rerio_ENSDARP00000060004.5:1e-06):1.0033e-06,Danio.rerio_ENSDARP00000154755.1:1.0033e-06):0.0691423):0.00962996,(Gallus.gallus_ENSGALP00010027538.1:0.0363312,((Anolis.carolinensis_ENSACAP00000029508.1:0.206519,Anolis.carolinensis_ENSACAP00000031419.1:1e-06):1e-06,(Anolis.carolinensis_ENSACAP00000029413.1:0.0393204,Anolis.carolinensis_ENSACAP00000037664.1:0.142539):0.0105411):5.0165e-07):0.00845375):0.00806824,Callorhinchus.milii_NP.001279165.1:0.0719606):0.0448738,(Petromyzon.marinus_XP.032827318.1:0.0819363,Eptatretus.burgeri_ENSEBUP00000001184.1:0.214756):0.020378):0.0803709):0.0433825,(Priapulus.caudatus_XP.014664525.1:0.178332,(((((Tribolium.castaneum_TC006106.001:0.0814422,(((Aedes.aegypti_AAEL003396-PA:0.0588904,Anopheles.gambiae_AGAP002122-PA:0.0672911):0.0642293,(Drosophila.simulans_XP.016036928.1:1.0033e-06,Drosophila.melanogaster_FBpp0084959:1.0033e-06):0.103726):0.122716,Bombyx.mori_NP.001091752.1:0.0641079):1e-06):1e-06,Apis.mellifera_XP.006564379:0.036259):0.0709426,Daphnia.pulex_EFX89085:0.193091):0.0639225,Strigamia.maritima_SMAR002749-PA:0.0649477):0.0324716,(Limulus.polyphemus_XP.013782699.1:0.0315738,Limulus.polyphemus_XP.013791381.1:0.0755505):0.135953):0.0371697):0.0173611):0.0543634):0.0528705,Exaiptasia.diaphana_XP.020904252.1:0.195046):0.0863277):0.0888937,(((Volvox.carteri_EFJ52421.1:0.036068,Chlamydomonas.reinhardtii_PNW82687:0.0485804):0.213602,Micromonas.commoda_ACO69459.1:0.299394):0.0361882,(((Chara.braunii_GBG89073:0.0201708,Chara.braunii_GBG59449:0.233187):1e-06,Chara.braunii_GBG67167:0.0572636):0.151409,((Selaginella.moellendorffii_EFJ29086:0.00925781,Selaginella.moellendorffii_EFJ17620:1.0033e-06):0.153638,((Ceratopteris.richardii_KAH7307880.1:0.0200795,Ceratopteris.richardii_KAH7277060.1:0.0480241):0.0810534,((Taxus.chinensis_KAH9294296.1:1.0033e-06,Taxus.chinensis_KAH9287969.1:1.0033e-06):0.224834,(((((((Olea.europaea_Oeu003649.1:1.0033e-06,Olea.europaea_Oeu057844.1:1.0033e-06):0.0364944,(Olea.europaea_Oeu064656.1:1e-06,Olea.europaea_Oeu029650.1:0.287116):0.0110241):0.0382042,(Sesamum.indicum_SIN.1010648.t:0.0185459,Sesamum.indicum_SIN.1024319.t:0.00915985):0.0335391):0.0311018,(Coffea.canephora_CDP03942:0.0183106,(Coffea.canephora_CDP20386:0.0363929,Coffea.canephora_CDP20502:1e-06):1e-06):1e-06):1e-06,(((Citrus.clementina_ESR62849:0.018703,(Cucumis.sativus_KGN65577:0.0272591,Cucumis.sativus_KGN52581:0.235237):0.0193974):0.0190375,(Citrus.clementina_ESR50467:0.0584036,((((Quercus.lobata_QL05p060427.colon.mrna:0.00922822,Quercus.lobata_QL09p048143.colon.mrna:1e-06):1e-06,(Cannabis.sativa_cds.evm.model.09.1591:0.110606,Prunus.persica_ONH92744:0.0876536):0.010149):0.0476237,(((((Juglans.regia_cds.Jr04.10540.p1:1.0033e-06,Juglans.regia_cds.Jr04.10550.p1:1.0033e-06):1.0033e-06,Juglans.regia_cds.Jr14.06460.p1:0.0185816):0.00927643,(((Glycine.max_KRH12802:0.00912127,Glycine.max_KRH18320:1.0033e-06):0.0383632,((Glycine.max_KRH42824:1e-06,Glycine.max_KRH42825:0.0184493):1e-06,((Glycine.max_KRH31095:1e-06,Glycine.max_KRH58920:1e-06):1e-06,Glycine.max_KRH67946:0.00900372):1e-06):0.00890604):0.0112706,Glycine.max_KRH12807:0.285573):0.0271192):0.00904365,Cucumis.sativus_KGN49362:0.0276757):1e-06,(Cannabis.sativa_cds.evm.model.04.5:0.119222,Prunus.persica_ONI10872:0.0475026):1e-06):1e-06):0.00913077,((Populus.trichocarpa_PNT05728:1.0033e-06,Populus.trichocarpa_PNT58461:1.0033e-06):1e-06,(Populus.trichocarpa_PNT51563:0.0185618,Populus.trichocarpa_PNT12313:0.0182558):1.0033e-06):0.00922205):1e-06):0.0091908):1e-06,(((((Chenopodium.quinoa_AUR62025357-RA.colon.cds:1e-06,Chenopodium.quinoa_AUR62036284-RA.colon.cds:1e-06):1e-06,Chenopodium.quinoa_AUR62028358-RA.colon.cds:1e-06):1.0033e-06,Chenopodium.quinoa_AUR62028357-RA.colon.cds:1.0033e-06):1.0033e-06,(Chenopodium.quinoa_AUR62028355-RA.colon.cds:0.0572541,(Chenopodium.quinoa_AUR62025352-RA.colon.cds:0.0195232,Chenopodium.quinoa_AUR62025353-RA.colon.cds:0.162657):0.0615451):0.0478818):0.0689709,(Sesamum.indicum_SIN.1019637.t:0.113927,((Helianthus.annuus_mRNA.colon.HanXRQr2.Chr08g0348471:1e-06,Helianthus.annuus_mRNA.colon.HanXRQr2.Chr01g0012771:0.521769):0.00921042,((Helianthus.annuus_mRNA.colon.HanXRQr2.Chr01g0023561:1e-06,Helianthus.annuus_mRNA.colon.HanXRQr2.Chr06g0249291:1e-06):1.0033e-06,Helianthus.annuus_mRNA.colon.HanXRQr2.Chr04g0168021:1.0033e-06):1e-06):0.0499318):1e-06):0.0373764):0.0184075):0.00967006,((((Asparagus.officinalis_ONK72545:0.0282252,Asparagus.officinalis_ONK56789:0.00934771):0.0187537,(((Zea.mays_XP.020408116.1:1.0033e-06,Zea.mays_NP.001358569.1:1.0033e-06):0.00939954,(Zea.mays_NP.001148889.1:1.0033e-06,(Zea.mays_XP.008650917.1:1.0033e-06,Zea.mays_NP.001146622.1:1.0033e-06):0.0185714):0.00921873):0.0191845,(((Oryza.sativa_Os08t0524600-00:1e-06,Oryza.sativa_Os09t0501700-00:0.00908699):1e-06,(Oryza.sativa_Os09t0502000-01:1e-06,Oryza.sativa_Os09t0501200-01:0.0182143):1e-06):1e-06,((Triticum.urartu_TuG1812G0700002767.01.T01:1e-06,Triticum.urartu_TuG1812G0700002709.01.T01:1.0033e-06):1e-06,(Triticum.urartu_TuG1812G0500003150.01.T01:0.0272492,Triticum.urartu_TuG1812G0500003148.01.T01:1.0033e-06):0.0481368):0.0372339):0.0187897):0.0482939):1e-06,((Dioscorea.rotundata_DRNTG.34402.1:0.00917669,Dioscorea.rotundata_DRNTG.10157.1:0.00924766):0.00870808,Dioscorea.rotundata_DRNTG.25624.1:0.0633727):0.00954607):0.0187356,((((Solanum.lycopersicum_Solyc08g006900.3.1:0.0137568,Solanum.lycopersicum_Solyc02g070310.3.1:0.0556521):0.0434323,Olea.europaea_Oeu021525.2:0.693017):0.0113378,(Daucus.carota_KZM80966:0.0183822,Daucus.carota_KZM84620:0.00946404):0.0900942):1e-06,((Brassica.rapa_A05p050690.1.BraROA.1:4.13745,Arabidopsis.lyrata_scaffold.300870.1:0.232051):0.0257472,(((Arabidopsis.lyrata_fgenesh2.kg.7..2491..AT4G18100.1:0.0179218,Arabidopsis.thaliana_AT4G18100.1:1e-06):1e-06,(Camelina.sativa_Csa11g065520.1:1e-06,(Camelina.sativa_Csa18g003580.1:0.0778425,Camelina.sativa_Csa10g027100.1:0.2772):1e-06):1e-06):1e-06,((Brassica.rapa_A06p054670.1.BraROA.1:0.319487,((Brassica.rapa_A08p019690.1.BraROA.1:1e-06,Brassica.rapa_A03p054590.1.BraROA.1:1e-06):1.0033e-06,Brassica.rapa_A01p010610.1.BraROA.1:1.0033e-06):1e-06):0.00902548,((Camelina.sativa_Csa20g079580.1:0.0371724,Arabidopsis.lyrata_fgenesh1.pg.C.scaffold.8000144:1e-06):1e-06,((Camelina.sativa_Csa11g030460.1:0.00896732,Camelina.sativa_Csa12g044270.1:1.0033e-06):0.0183196,Arabidopsis.thaliana_AT5G46430.2:0.0178493):0.0181641):0.0180626):0.00892426):0.0442539):0.0635125):0.0264255):0.0201408):0.0458741,(Nymphaea.colorata_NC7G0300830.1.colon.cds:1.0033e-06,(Nymphaea.colorata_NC8G0280340.1.colon.cds:0.00916079,Nymphaea.colorata_NC7G0300800.1.colon.cds:0.0188239):0.00918798):0.0315616):0.0152205):0.135752):1e-06):0.0764878):0.0471658):0.0888937);
```
