## Supplementary material for "Constructive neutral evolution explains the emergence of specialised ribosomes in diverse eukaryotes": All alignments and trees: geneTree.newick

```
((((Coprinopsis.cinerea_EAU91666:0.187431,Ustilago.maydis_KIS67527:0.277286):0.0484558,(((Neurospora.crassa_EAA29082:0.19592,Aspergillus.tanneri_THC98019:0.128104):0.0621517,((Zygosaccharomyces.rouxii_CAR28563:0.131268,(Tetrapisispora.blattae_CCH59234:0.0103532,(Nakaseomyces.glabratus_CAG62430.1:0.0201953,((Saccharomyces.cerevisiae_YPL143W:1.0045e-06,Saccharomyces.kudriavzevii_CAI4053105.1:1.0045e-06):1e-06,(Saccharomyces.cerevisiae_YOR234C:1.0045e-06,Saccharomyces.kudriavzevii_CAI4052007.1:0.00953006):0.00957287):0.0588043):1e-06):0.0247072):0.00323905,Kluyveromyces.lactis_CAH00488:0.0630511):0.200658):0.0108353,(Schizosaccharomyces.pombe_SPCP31B10.08c.1.colon.pep:0.0823485,Schizosaccharomyces.pombe_SPBC1921.01c.1.colon.pep:0.0335846):0.196205):0.101519):0.145464,(Amphimedon.queenslandica_Aqu2.1.22710.001:0.378756,((((((Daphnia.pulex_EFX80840:0.303492,(Apis.mellifera_XP.006561728:0.102758,((Bombyx.mori_XP.037871533.1:0.286511,((Drosophila.melanogaster_FBpp0078416:1.0045e-06,Drosophila.simulans_XP.016033313.1:1.0045e-06):0.170232,(Anopheles.gambiae_AGAP002754-PA:0.0651395,Aedes.aegypti_AAEL000823-PA:0.069354):0.225016):0.121479):0.0181028,Tribolium.castaneum_TC002098.001:0.0930957):1e-06):0.00150506):0.125801,(Caenorhabditis.elegans_F10E7.7.2:0.259051,(Brugia.malayi_Bm408.1:0.0541103,Brugia.malayi_Bm3270.1:0.152967):0.140315):0.174854):0.157526,((Limulus.polyphemus_XP.022253217.1:0.27092,Strigamia.maritima_SMAR002470-PA:0.13046):0.0177051,Priapulus.caudatus_XP.014663644.1:0.144226):0.0744621):1e-06,(Capitella.teleta_CapteP219277:0.165393,(Lingula.anatina_XP.013418104.1:1.0045e-06,Lingula.anatina_XP.013389498.1:1.0045e-06):0.0967544):0.0501592):1e-06,((Saccoglossus.kowalevskii_XP.002738857.1:0.0539448,Strongylocentrotus.purpuratus_XP.785082:0.372986):0.160521,((((Callorhinchus.milii_XP.007900630.1:0.0437452,(Danio.rerio_ENSDARP00000141977.1:0.0958263,((Protopterus.annectens_XP.043926639.1:0.0569457,((((Anolis.carolinensis_ENSACAP00000002568.2:1e-06,Anolis.carolinensis_ENSACAP00000031765.1:0.495549):0.0621726,Gallus.gallus_ENSGALP00010021441.1:0.0460575):1e-06,Xenopus.tropicalis_ENSXETP00000106892.1:0.0567608):0.0301943,(Gallus.gallus_ENSGALP00010034880.1:1.1173,(Mus.musculus_ENSMUSP00000110727.2:1e-06,Homo.sapiens_ENSP00000495672.1:0.0104083):1e-06):1e-06):0.0420111):1e-06,Latimeria.chalumnae_ENSLACP00000004600.1:0.050402):0.0171836):1e-06):0.07771,(Petromyzon.marinus_XP.032827761.1:0.0751214,Eptatretus.burgeri_ENSEBUP00000004216.1:0.156182):1e-06):0.0246079,Ciona.intestinalis_ENSCINP00000033981.1:0.277752):0.0847833,Branchiostoma.belcheri_XP.019634880.1:0.101828):0.0667212):0.0495977):0.258508,Exaiptasia.diaphana_XP.020892910.1:0.210185):0.0194227):0.0518373):0.0820394,((((((Ceratopteris.richardii_KAH7440197.1:0.228164,Ceratopteris.richardii_KAH7421622.1:5e-07):0.0600629,((Ceratopteris.richardii_KAH7443151.1:1e-06,(((Ceratopteris.richardii_KAH7292003.1:0.106292,Ceratopteris.richardii_KAH7288074.1:0.0741258):0.0304122,(Ceratopteris.richardii_KAH7315896.1:0.0232639,Ceratopteris.richardii_KAH7292002.1:0.0188417):0.0595129):0.0121739,Ceratopteris.richardii_KAH7288314.1:0.0437864):0.0297275):0.029784,Ceratopteris.richardii_KAH7307877.1:0.138296):0.0103703):0.19868,(((((((Citrus.clementina_ESR42508:0.00864679,(Citrus.clementina_ESR44885:0.162538,Citrus.clementina_ESR45537:0.0572863):0.0191989):0.0281559,Citrus.clementina_ESR48803:0.0174554):0.0283968,(((Populus.trichocarpa_PNT23072:0.00889521,Populus.trichocarpa_PNT17608:0.0182186):0.00898111,(Glycine.max_KRH42394:0.0180448,(Quercus.lobata_QL08p062434.colon.mrna:0.018118,Quercus.lobata_QL07p036266.colon.mrna:1.0045e-06):0.00912265):0.0090787):0.008917,((Populus.trichocarpa_PNT17502:0.0177523,Populus.trichocarpa_PNT23005:0.0180326):1e-06,((Prunus.persica_ONI03612:0.0222806,Prunus.persica_ONI24517:0.0566288):0.0419149,((((Glycine.max_KRH15010:0.0178921,Glycine.max_KRH73120:0.00879364):0.0362749,Glycine.max_KRH58512:0.0179081):1e-06,(Juglans.regia_cds.Jr12.23940.p1:0.0271797,(Juglans.regia_cds.Jr07.37410.p1:1.0045e-06,Juglans.regia_cds.Jr07.37420.p1:1.0045e-06):0.0088255):0.00897853):1e-06,Cucumis.sativus_KGN50623:0.0866325):0.00884179):1e-06):1e-06):1e-06):0.0089133,((((Olea.europaea_Oeu038992.1:1.0045e-06,Olea.europaea_Oeu006663.1:1.0045e-06):0.036214,(Sesamum.indicum_SIN.1021458.t:0.146157,(Sesamum.indicum_SIN.1011123.t:1e-06,(Sesamum.indicum_SIN.1003863.t:0.00886835,Sesamum.indicum_SIN.1011121.t:0.0296743):1e-06):1e-06):0.00883032):1e-06,(((Solanum.lycopersicum_Solyc05g052810.3.1:1.0045e-06,Solanum.lycopersicum_Solyc05g052800.3.1:0.0718419):0.027156,Solanum.lycopersicum_Solyc03g096360.3.1:0.0274367):0.0479858,(Coffea.canephora_CDP14007:0.293495,(Coffea.canephora_CDP14072:0.0181253,Coffea.canephora_CDP14006:0.0181345):1e-06):0.01749):0.0187783):1e-06,((Helianthus.annuus_mRNA.colon.HanXRQr2.Chr14g0665761:0.0177028,((Helianthus.annuus_mRNA.colon.HanXRQr2.Chr09g0381901:1.0045e-06,(Helianthus.annuus_CDS.colon.HanXRQr2.Chr04g0161891.1:0.124293,Helianthus.annuus_mRNA.colon.HanXRQr2.Chr08g0333951:0.107649):0.0190966):1.0045e-06,Helianthus.annuus_mRNA.colon.HanXRQr2.Chr07g0311831:0.0176071):1e-06):0.0179303,Helianthus.annuus_mRNA.colon.HanXRQr2.Chr12g0543141:0.0087081):0.0181757):1e-06):1e-06,((((Chenopodium.quinoa_AUR62022824-RA.colon.cds:0.0179265,Chenopodium.quinoa_AUR62026053-RA.colon.cds:1.0045e-06):0.0118526,Chenopodium.quinoa_AUR62040304-RA.colon.cds:0.033791):0.0765507,(((Brassica.rapa_A02p027310.1.BraROA.1:1.0045e-06,(Brassica.rapa_A07p036160.1.BraROA.1:1.0045e-06,(Brassica.rapa_A07p047160.1.BraROA.1:0.0583602,Brassica.rapa_A04p005120.1.BraROA.1:0.139009):0.0155971):0.00876999):0.027451,((Arabidopsis.thaliana_AT1G07070.1:1.0045e-06,Arabidopsis.lyrata_fgenesh2.kg.1..683..AT1G07070.1:1.0045e-06):1e-06,((Camelina.sativa_Csa03g010460.1:1e-06,Camelina.sativa_Csa17g010460.1:1e-06):1.0045e-06,Camelina.sativa_Csa14g008480.1:1.0045e-06):0.0361968):0.00865855):0.00901642,(((Camelina.sativa_Csa16g038210.1:0.00871545,Camelina.sativa_Csa09g078860.1:0.00883287):0.0178126,(Arabidopsis.thaliana_AT1G74270.1:1.0045e-06,Arabidopsis.lyrata_fgenesh2.kg.2..1694..AT1G74270.1:1.0045e-06):5e-07):5e-07,(((Arabidopsis.thaliana_AT1G41880.1:1.0045e-06,Arabidopsis.lyrata_fgenesh2.kg.5..2003..AT3G55750.1:1.0045e-06):0.00900559,Arabidopsis.thaliana_AT3G55750.1:1e-06):0.0183359,((Camelina.sativa_Csa09g067810.1:1e-06,Camelina.sativa_Csa04g042110.1:1e-06):1.0045e-06,Camelina.sativa_Csa06g030410.1:1.0045e-06):0.0181574):0.0275935):0.00884143):0.00126769):0.0298706,((Cannabis.sativa_cds.evm.model.02.494.1.5bd9b134:0.0179338,Cannabis.sativa_cds.evm.model.09.439.1.5bd9b13c:0.0531355):0.0294145,(Daucus.carota_KZM85018:0.016046,Daucus.carota_KZM87740:0.080362):0.0540668):0.00955457):0.0315415):1e-06,(Amborella.trichopoda_ERN09635:0.0512586,((Nymphaea.colorata_NC5G0048690.1.colon.cds:0.0628514,Nymphaea.colorata_NC6G0258970.1.colon.cds:0.0607888):0.0898368,(((Dioscorea.rotundata_DRNTG.26433.2:1.0045e-06,Dioscorea.rotundata_DRNTG.26283.1:1.0045e-06):0.00878022,Dioscorea.rotundata_DRNTG.11663.1:0.00920238):0.0315099,((((Oryza.sativa_Os02t0785800-01:0.0375492,(((Triticum.urartu_TuG1812G0700001625.01.T02:0.0899025,(Triticum.urartu_TuG1812G0300001200.01.T01:0.0648503,Triticum.urartu_TuG1812S0002925400.01.T01:0.0308485):0.208864):1.0045e-06,Triticum.urartu_TuG1812G0100004138.01.T01:0.0272643):0.064982,(Triticum.urartu_TuG1812G0600003684.01.T02:1e-06,Triticum.urartu_TuG1812G0400001063.01.T01:0.33072):0.0890589):0.0178894):1e-06,(Triticum.urartu_TuG1812G0100004239.01.T01:0.0940316,(Oryza.sativa_Os05t0555800-00:1.0045e-06,Oryza.sativa_Os05t0556900-01:1.0045e-06):0.0624545):0.0947412):0.00947197,((Zea.mays_NP.001148548.2:0.0118696,(Zea.mays_XP.008667974.1:0.00868707,Zea.mays_XP.035818151.1:1.0045e-06):0.00571764):0.0276122,Zea.mays_NP.001339192.1:0.0325574):0.0112878):0.111283,((Asparagus.officinalis_ONK62139:0.101263,Asparagus.officinalis_ONK67688:0.16343):0.0237213,Asparagus.officinalis_ONK76850:0.0851975):0.0438161):0.00582479):1e-06):0.0230094):0.0262998):0.0372797,Taxus.chinensis_KAH9324278.1:0.0955325):0.0209007):0.00868159,((Selaginella.moellendorffii_EFJ04151:1.0045e-06,Selaginella.moellendorffii_EFJ09224:1.0045e-06):1.0045e-06,Selaginella.moellendorffii_EFJ07153:1.0045e-06):0.175666):0.0441808,(Chara.braunii_GBG89954:1e-06,Chara.braunii_GBG80002:0.817037):0.103623):0.113867,(Micromonas.commoda_ACO69595.1:0.371563,(Chlamydomonas.reinhardtii_PNW77976:0.0493254,Volvox.carteri_EFJ51399.1:1e-06):0.287317):0.114209):0.0820394);
```
