## Supplementary material for "Constructive neutral evolution explains the emergence of specialised ribosomes in diverse eukaryotes": All alignments and trees: geneTree.newick

```
(((((((Ceratopteris.richardii_KAH7423395.1:0.0434709,Ceratopteris.richardii_KAH7434817.1:0.0204706):1e-06,Ceratopteris.richardii_KAH7289355.1:1.009e-06):0.0236381,Ceratopteris.richardii_KAH7285705.1:0.0385297):0.107663,((Nymphaea.colorata_NC3G0229010.1.colon.cds:0.425862,Nymphaea.colorata_NC3G0229020.1.colon.cds:1e-06):0.0197098,((Dioscorea.rotundata_DRNTG.04826.1:0.0398895,((((Helianthus.annuus_mRNA.colon.HanXRQr2.Chr04g0139351:0.0847233,(Helianthus.annuus_mRNA.colon.HanXRQr2.Chr09g0417521:1.009e-06,Helianthus.annuus_mRNA.colon.HanXRQr2.Chr03g0107061:1.009e-06):5.045e-07):1e-06,Helianthus.annuus_mRNA.colon.HanXRQr2.Chr09g0398091:1e-06):0.0191619,Helianthus.annuus_mRNA.colon.HanXRQr2.Chr16g0737551:1e-06):0.019607,Coffea.canephora_CDP16544:0.0992238):1e-06):0.0198635,((Dioscorea.rotundata_DRNTG.33073.1:1e-06,(((Zea.mays_NP.001147195.1:1e-06,(Zea.mays_NP.001151170.1:1.009e-06,Zea.mays_XP.020394559.1:0.441361):1e-06):1e-06,Zea.mays_NP.001158956.1:1e-06):0.0199141,((Oryza.sativa_Os12t0508300-01:1e-06,(Oryza.sativa_Os11t0634500-00:1e-06,Oryza.sativa_Os03t0773150-00:1e-06):1e-06):1e-06,((Triticum.urartu_TuG1812G0500004291.01.T02:1.009e-06,(Triticum.urartu_TuG1812G0200003088.01.T01:0.0395725,Triticum.urartu_TuG1812G0200003084.01.T01:0.181008):0.0191862):1e-06,Triticum.urartu_TuG1812G0500001491.01.T01.cds459177:1e-06):0.0198889):1e-06):0.0620349):1e-06,(((((Brassica.rapa_A08p024250.1.BraROA.1:1.009e-06,Brassica.rapa_A03p067950.1.BraROA.1:1.009e-06):0.0887562,((Camelina.sativa_Csa10g008340.1:0.0195154,Camelina.sativa_Csa11g009160.1:1.009e-06):1e-06,(((Arabidopsis.thaliana_AT4G33865.1:1e-06,Arabidopsis.lyrata_fgenesh2.kg.7..726..AT4G33865.1:1e-06):5e-07,((Arabidopsis.lyrata_scaffold.700761.1:1e-06,Arabidopsis.lyrata_Al.scaffold.0005.1121:1e-06):5e-07,Arabidopsis.thaliana_AT3G44010.1:1e-06):5e-07):1e-06,(Arabidopsis.lyrata_scaffold.501194.1:1e-06,Arabidopsis.thaliana_AT3G43980.1:5.045e-07):5.045e-07):0.021194):1e-06):1e-06,((((((Camelina.sativa_Csa09g062950.1:1e-06,Camelina.sativa_Csa06g016750.1:1e-06):1e-06,Camelina.sativa_Csa04g022770.1:1e-06):1e-06,Camelina.sativa_Csa09g062920.1:1e-06):1e-06,Camelina.sativa_Csa10g008370.1:1e-06):1e-06,(Camelina.sativa_Csa06g016700.1:1e-06,Camelina.sativa_Csa11g009200.1:5e-07):5e-07):1e-06,Brassica.rapa_A06p025950.1.BraROA.1:0.0201808):1e-06):0.0626233,((((Populus.trichocarpa_PNT39539:0.0610656,(Populus.trichocarpa_PNT49264:1.009e-06,Populus.trichocarpa_PNT02516:0.0204199):1e-06):0.0197304,Populus.trichocarpa_PNT20416:1e-06):0.0200662,((Cannabis.sativa_cds.novel.model.393.5bd9a17a:0.0421734,(Prunus.persica_ONH91889:1e-06,Prunus.persica_ONI33449:0.0200348):1e-06):1e-06,((Juglans.regia_cds.Jr11.23390.p1:0.0415422,Glycine.max_KRH35688:0.0422489):1e-06,Cucumis.sativus_KGN55257:1e-06):1e-06):1e-06):1e-06,(Populus.trichocarpa_PNT57371:0.0196772,(Cucumis.sativus_KGN43857:0.0202963,Cucumis.sativus_KGN52774:0.020412):1e-06):0.0204238):1e-06):1e-06,((Chenopodium.quinoa_AUR62028593-RA.colon.cds:1.009e-06,(Chenopodium.quinoa_AUR62028592-RA.colon.cds:1.009e-06,Chenopodium.quinoa_AUR62037313-RA.colon.cds:0.0250443):1e-06):0.104014,(((Solanum.lycopersicum_Solyc11g020890.2.1:0.0350251,Solanum.lycopersicum_Solyc06g073430.3.1:0.945345):0.0267556,(Coffea.canephora_CDO97266:1e-06,Coffea.canephora_CDO97835:0.0190883):0.0404278):1e-06,(Olea.europaea_Oeu021368.1:0.0201183,(Sesamum.indicum_SIN.1007564.t:0.0285856,Sesamum.indicum_SIN.1024669.t:0.0261398):0.0507931):1e-06):1e-06):0.0403579):0.0201653):1e-06):0.0488166):0.167258):0.0239048,(Selaginella.moellendorffii_EFJ20444:1.009e-06,Selaginella.moellendorffii_EFJ28426:1.009e-06):0.0535731):0.201167,((Volvox.carteri_EFJ47568.1:0.0483711,Chlamydomonas.reinhardtii_PNW79546:0.039877):0.206281,Micromonas.commoda_ACO64555.1:0.618517):1e-06):5e-07,(((((Capitella.teleta_CapteP164393:0.0906752,((Strigamia.maritima_SMAR013495-PA:0.167787,(Daphnia.pulex_EFX72688:0.14231,(((Bombyx.mori_NP.001037279.1:0.0819432,((Anopheles.gambiae_AGAP001595-PA:1.009e-06,Aedes.aegypti_AAEL007824-PA:0.0217225):0.120521,(Drosophila.simulans_XP.002104057.1:1.009e-06,Drosophila.melanogaster_FBpp0081614:1.009e-06):0.0323961):0.0519567):0.0474233,Tribolium.castaneum_TC010132.001:1e-06):0.0214093,Apis.mellifera_XP.006564279:1e-06):1e-06):0.121866):1e-06,(Brugia.malayi_Bm14084.2:0.0248918,Caenorhabditis.elegans_B0412.4.1:0.211467):0.150941):1e-06):0.066564,((((Danio.rerio_ENSDARP00000060443.5:0.0209219,(((Xenopus.tropicalis_ENSXETP00000088562.1:1e-06,(((Anolis.carolinensis_ENSACAP00000025516.1:1e-06,Anolis.carolinensis_ENSACAP00000025707.1:1e-06):0.0208769,Gallus.gallus_ENSGALP00010027394.1:1e-06):1e-06,(Homo.sapiens_ENSP00000496485.1:1e-06,Mus.musculus_ENSMUSP00000038352.9:1e-06):1e-06):1e-06):0.0205385,Protopterus.annectens_XP.043930211.1:0.0211716):1e-06,Latimeria.chalumnae_ENSLACP00000018096.1:1e-06):1e-06):1e-06,Callorhinchus.milii_XP.007886556.1:0.0211712):0.0670542,(Petromyzon.marinus_XP.032811885.1:1e-06,Eptatretus.burgeri_ENSEBUP00000019225.1:0.169985):1e-06):0.11334,Ciona.intestinalis_ENSCINP00000021137.3:0.248044):1e-06):0.216476,Amphimedon.queenslandica_Aqu2.1.35539.001:0.230488):1e-06,Monosiga.brevicollis_EDQ86680:0.148779):1e-06,(Rozella.allomycis_EPZ35416:0.883304,((Coprinopsis.cinerea_EAU92952:0.246045,(Aspergillus.tanneri_THC91461:0.146216,Neurospora.crassa_EAA32278:0.155288):0.0381242):0.184569,((Schizosaccharomyces.pombe_SPBC1685.09.1.colon.pep:0.256263,(((((Saccharomyces.cerevisiae_YDL061C:1.009e-06,Saccharomyces.kudriavzevii_CAI4057621.1:1.009e-06):0.0302582,((Saccharomyces.cerevisiae_YLR388W:0.0389909,Saccharomyces.kudriavzevii_CAI4047019.1:1.009e-06):0.0389489,Nakaseomyces.glabratus_CAG58362.1:0.0194522):0.0279324):1e-06,Zygosaccharomyces.rouxii_CAR26545:0.0724472):0.068613,Tetrapisispora.blattae_CCH62949:1.009e-06):0.054442,Kluyveromyces.lactis_CAG99263:0.122414):0.0899611):1e-06,Ustilago.maydis_KIS68913:0.339255):1e-06):0.0478226):0.193852):5e-07);
```
