## Supplementary material for "Constructive neutral evolution explains the emergence of specialised ribosomes in diverse eukaryotes": All alignments and trees: geneTree.newick

```
((((((Petromyzon.marinus_XP.032835108.1:0.0626245,(((Latimeria.chalumnae_ENSLACP00000010071.1:0.0407557,(((Protopterus.annectens_XP.043913301.1:1e-06,Protopterus.annectens_XP.043938415.1:1e-06):1e-06,Protopterus.annectens_XP.043942800.1:0.0205757):1e-06,((Anolis.carolinensis_ENSACAP00000031313.1:0.317205,(Mus.musculus_ENSMUSP00000110886.4:1e-06,Homo.sapiens_ENSP00000355315.3:1e-06):1e-06):1e-06,(Xenopus.tropicalis_ENSXETP00000098810.2:5e-07,((Mus.musculus_ENSMUSP00000041794.6:0.0587097,Homo.sapiens_ENSP00000389356.1:0.0627462):0.0249002,(Gallus.gallus_ENSGALP00010018072.1:0.0204331,Anolis.carolinensis_ENSACAP00000003505.3:0.0204683):1e-06):1e-06):0.0202853):1e-06):1e-06):0.020477,(Danio.rerio_ENSDARP00000157246.1:1e-06,Danio.rerio_ENSDARP00000152175.1:1e-06):1e-06):1e-06,Callorhinchus.milii_XP.042192288.1:1e-06):1e-06):0.073607,Ciona.intestinalis_ENSCINP00000029714.2:0.0813429):0.0484385,(Capitella.teleta_CapteP169125:0.0836951,(((Apis.mellifera_NP.001129377:1e-06,(Tribolium.castaneum_TC032957.001:1e-06,(((Drosophila.simulans_XP.002082918.1:1e-06,Drosophila.melanogaster_FBpp0072094:1e-06):0.109428,(Aedes.aegypti_AAEL020290-PA:1e-06,Anopheles.gambiae_AGAP011802-PA:0.0408447):0.0171553):0.0474626,Bombyx.mori_NP.001037251.1:1e-06):1e-06):1e-06):1e-06,Daphnia.pulex_EFX89306:0.272776):0.0557094,(Brugia.malayi_Bm13650.1:0.115425,Caenorhabditis.elegans_C26F1.9.1:0.176204):1e-06):0.028019):0.0280171):1e-06,Monosiga.brevicollis_EDQ88587:0.79907):0.148586,(((Ustilago.maydis_KIS70072:0.059802,Coprinopsis.cinerea_EFI28255:0.0677204):0.180965,(Schizosaccharomyces.pombe_SPCC663.04.1.colon.pep:0.189785,(Neurospora.crassa_EAA29782:0.125989,(Tetrapisispora.blattae_CCH60804:0.0178274,((Saccharomyces.cerevisiae_YJL189W:1e-06,Saccharomyces.kudriavzevii_CAI4043469.1:0.0397006):0.0619,Nakaseomyces.glabratus_CAR58067.1:0.0404521):0.0481609):0.115144):1e-06):1e-06):0.0652504,Rozella.allomycis_EPZ34704:0.223835):0.0379151):5e-07,((Volvox.carteri_EFJ51692.1:0.0787303,Micromonas.commoda_ACO61167.1:0.159525):0.0120022,(((Ceratopteris.richardii_KAH7351859.1:1e-06,(Ceratopteris.richardii_KAH7431740.1:1e-06,(Ceratopteris.richardii_KAH7427864.1:1e-06,Ceratopteris.richardii_KAH7422205.1:1e-06):1e-06):1e-06):1e-06,(Taxus.chinensis_KAH9291988.1:1e-06,(((Nymphaea.colorata_NC4G0153680.1.colon.cds:1e-06,(Dioscorea.rotundata_DRNTG.17742.1:0.0204654,((Citrus.clementina_ESR63570:0.0202846,((((Camelina.sativa_Csa11g011310.1:1e-06,Camelina.sativa_Csa12g014040.1:1e-06):1e-06,Camelina.sativa_Csa10g010500.1:5e-07):1e-06,(Arabidopsis.thaliana_AT4G31985.1:1e-06,Arabidopsis.thaliana_AT2G25210.1:1e-06):1e-06):0.0331059,Citrus.clementina_ESR55306:0.15947):0.0289957):1e-06,(Coffea.canephora_CDP14279:0.067394,(Daucus.carota_KZN02281:1e-06,(((Helianthus.annuus_mRNA.colon.HanXRQr2.Chr05g0204961:1e-06,Helianthus.annuus_mRNA.colon.HanXRQr2.Chr12g0524801:1e-06):1e-06,Helianthus.annuus_mRNA.colon.HanXRQr2.Chr10g0461261:1e-06):1e-06,((Helianthus.annuus_mRNA.colon.HanXRQr2.Chr01g0012861:0.0488105,Helianthus.annuus_mRNA.colon.HanXRQr2.Chr12g0535141:0.0765773):1e-06,Helianthus.annuus_mRNA.colon.HanXRQr2.Chr06g0263321:1e-06):1e-06):1e-06):1e-06):1e-06):1e-06):1e-06):1e-06,((((Helianthus.annuus_mRNA.colon.HanXRQr2.Chr09g0369911:0.0202023,Daucus.carota_KZM88368:5e-07):1e-06,(Brassica.rapa_A05p054790.1.BraROA.1:0.0443704,((Arabidopsis.lyrata_fgenesh2.kg.3..153..AT3G02190.1:1e-06,Arabidopsis.thaliana_AT3G02190.1:0.0208585):1e-06,(Camelina.sativa_Csa19g002800.1:1e-06,Camelina.sativa_Csa15g001740.1:1e-06):1e-06):0.0464052):0.0609956):1e-06,Dioscorea.rotundata_DRNTG.35118.1:0.0433804):0.0203536,(Nymphaea.colorata_NC3G0229550.1.colon.cds:1e-06,Nymphaea.colorata_NC4G0153630.1.colon.cds:0.0877365):1e-06):1e-06):1e-06,(Amborella.trichopoda_ERN10328:0.0424493,(((Prunus.persica_ONH98623:1e-06,((Populus.trichocarpa_PNS93895:1e-06,Populus.trichocarpa_PNT32421:1e-06):1e-06,(Populus.trichocarpa_PNT33852:1e-06,Populus.trichocarpa_PNS92217:5e-07):1e-06):1e-06):1e-06,((Populus.trichocarpa_PNT33859:0.338382,((Prunus.persica_ONI32872:1e-06,(Cannabis.sativa_cds.evm.model.08.393:0.197895,Cannabis.sativa_cds.evm.model.06.1656:0.0832454):0.157114):0.0223912,((Cucumis.sativus_KGN62980:1e-06,Cucumis.sativus_KGN66024:1e-06):1e-06,Cucumis.sativus_KGN55452:1e-06):1e-06):1e-06):1e-06,(((Brassica.rapa_A03p066290.1.BraROA.1:0.0215601,(Brassica.rapa_A08p025460.1.BraROA.1:0.122613,Brassica.rapa_A09p069200.1.BraROA.1:0.205014):0.0456609):0.0203053,Brassica.rapa_A04p025050.1.BraROA.1:1e-06):1e-06,(Arabidopsis.lyrata_scaffold.400639.1:1e-06,Arabidopsis.lyrata_scaffold.701000.1:1e-06):1e-06):0.0435147):0.0209379):1e-06,((((Glycine.max_KRH12895:1e-06,Glycine.max_KRH52368:0.0212716):1e-06,((Glycine.max_KRH61699:1e-06,Glycine.max_KRH52367:1e-06):5e-07,Glycine.max_KRH37867:1e-06):1e-06):1e-06,((((Sesamum.indicum_SIN.1016129.t:1e-06,Sesamum.indicum_SIN.1006166.t:1e-06):0.0431993,Olea.europaea_Oeu007069.1:0.0207938):1e-06,((Coffea.canephora_CDP01787:0.024713,Coffea.canephora_CDP18951:0.064428):1e-06,(Coffea.canephora_CDP21617:1e-06,Coffea.canephora_CDP21756:0.0205456):0.0204479):0.020616):1e-06,((Sesamum.indicum_SIN.1004936.t.cds1:1e-06,Olea.europaea_CDS.colon.Oeu033402.1.1:0.0209758):0.020673,(Coffea.canephora_CDP02331:1e-06,(Solanum.lycopersicum_Solyc12g010350.2.1:1e-06,Solanum.lycopersicum_Solyc07g005050.3.1:1e-06):0.0204154):1e-06):1e-06):0.043349):1e-06,(((Zea.mays_NP.001105473.1:1e-06,Zea.mays_NP.001348010.1:1e-06):1e-06,(Zea.mays_NP.001364414.1:1e-06,Zea.mays_XP.035818348.1:5e-07):1e-06):1e-06,((Oryza.sativa_Os02t0796900-00:1e-06,Oryza.sativa_Os06t0181566-01:0.0208383):1e-06,Oryza.sativa_Os02t0797200-01:1e-06):1e-06):1e-06):0.0206472):1e-06):0.0210186):0.0414743):0.0408897):0.0450738,((Selaginella.moellendorffii_EFJ12035:0.0215175,(Selaginella.moellendorffii_EFJ21051:1e-06,Selaginella.moellendorffii_EFJ19448:1e-06):0.0211579):1e-06,Selaginella.moellendorffii_EFJ21265:1e-06):0.0447051):0.0245908):5e-07);
```
