## Supplementary material for "Constructive neutral evolution explains the emergence of specialised ribosomes in diverse eukaryotes": All alignments and trees: geneTree.newick

```
(((Monosiga.brevicollis_EDQ91524:0.176096,(((((Caenorhabditis.elegans_C06B8.8.4:0.21818,Strigamia.maritima_SMAR009913-PA:0.114637):0.0601969,(Brugia.malayi_Bm14081.1:0.077814,((Tribolium.castaneum_TC006287.001:0.103337,(((Anopheles.gambiae_AGAP010163-PA:0.0373923,Aedes.aegypti_AAEL005451-PA:0.0155256):0.0562231,(Drosophila.melanogaster_FBpp0306998:1.0131e-06,Drosophila.simulans_XP.016025960.1:0.0170335):0.0757046):0.161329,Bombyx.mori_XP.012545585.1:0.0206223):0.0185606):0.0144241,Apis.mellifera_XP.026298716:0.0192651):0.101491):0.0401526):0.0200844,Capitella.teleta_CapteP166318:0.053452):1e-06,(Ciona.intestinalis_ENSCINP00000035699.1:0.152838,((Petromyzon.marinus_XP.032832048.1:0.129899,Eptatretus.burgeri_ENSEBUP00000008614.1:0.141721):0.12593,((((Latimeria.chalumnae_ENSLACP00000019229.1:1.0131e-06,Latimeria.chalumnae_ENSLACP00000020274.1:0.098902):0.0724025,(Protopterus.annectens_XP.043941067.1:0.0357801,(Xenopus.tropicalis_ENSXETP00000104570.1:0.124885,(Anolis.carolinensis_ENSACAP00000014571.3:0.0412345,(Mus.musculus_ENSMUSP00000080741.5:0.0177928,Homo.sapiens_ENSP00000434243.1:1e-06):1e-06):1e-06):1e-06):1e-06):1e-06,Danio.rerio_ENSDARP00000112691.1:1.0131e-06):1.0131e-06,(Danio.rerio_ENSDARP00000148783.1:0.14456,Gallus.gallus_ENSGALP00010043997.1:1e-06):0.0753629):0.0249936):0.0535186):1e-06):0.112072,Amphimedon.queenslandica_Aqu2.1.43440.001:0.182667):0.0277051):0.0115179,(((((Kluyveromyces.lactis_CAH01862:0.139179,(Zygosaccharomyces.rouxii_CAR29535:0.106577,(Tetrapisispora.blattae_CCH62092:0.0379146,((Saccharomyces.kudriavzevii_CAI4046836.1:0.0170016,Saccharomyces.cerevisiae_YLR325C:0.0166794):0.0573433,Nakaseomyces.glabratus_CAG57704.1:0.109478):1e-06):0.0719068):0.0300458):0.647199,(Neurospora.crassa_EAA32126:0.170583,Aspergillus.tanneri_THC96811:0.150591):0.253064):0.00447359,(Schizosaccharomyces.pombe_SPBC577.02.1.colon.pep:0.0180695,Schizosaccharomyces.pombe_SPAC30D11.12.1.colon.pep:0.191278):0.184875):1e-06,(Coprinopsis.cinerea_EAU86786:0.212425,Ustilago.maydis_KIS69043:0.280228):0.151665):0.134161,Rozella.allomycis_EPZ31181:0.851233):0.237628):0.0895051,(((Chara.braunii_GBG63715:1e-06,Chara.braunii_GBG90451:0.017012):0.0836679,((Chlamydomonas.reinhardtii_PNW80672:0.113777,Volvox.carteri_EFJ43821.1:0.0174303):1e-06,Micromonas.commoda_ACO70219.1:0.428302):0.0496652):0.0515492,(((((Ceratopteris.richardii_KAH7432983.1:0.0532838,Ceratopteris.richardii_KAH7297923.1:0.0337702):1.0131e-06,(((Ceratopteris.richardii_KAH7293978.1:1e-06,Ceratopteris.richardii_KAH7282260.1:1e-06):1e-06,Ceratopteris.richardii_KAH7282259.1:1e-06):1.0131e-06,Ceratopteris.richardii_KAH7282261.1:1.0131e-06):1.0131e-06):0.03393,(Taxus.chinensis_KAH9294066.1:1e-06,((((((Dioscorea.rotundata_DRNTG.20965.2:0.0207561,Dioscorea.rotundata_DRNTG.07307.1:0.0365254):1e-06,(((Solanum.lycopersicum_Solyc11g008520.2.1:1.0131e-06,Solanum.lycopersicum_Solyc03g058990.2.1.1:0.0303614):0.181393,(Olea.europaea_Oeu034441.1:0.0777991,Olea.europaea_Oeu022684.1:1e-06):1e-06):1e-06,(Daucus.carota_KZM86051:0.036191,Daucus.carota_KZM87306:1e-06):0.0541283):1e-06):0.0177164,(((Oryza.sativa_Os08t0541950-00:0.947129,Zea.mays_XP.020407452.1:0.483628):1e-06,Dioscorea.rotundata_DRNTG.23914.1:1e-06):1e-06,(((Chenopodium.quinoa_AUR62002354-RA.colon.cds:0.0455659,(Olea.europaea_CDS.colon.Oeu056129.3.1:0.0834856,Olea.europaea_Oeu027749.1:1e-06):1e-06):5.0655e-07,(Populus.trichocarpa_PNS94895:1e-06,(Glycine.max_KRH21115:1.0131e-06,Glycine.max_KRH49760:0.174243):1e-06):0.0178656):0.0178548,(Olea.europaea_Oeu015632.1:1.0131e-06,((Cucumis.sativus_KGN63051:0.0224138,Populus.trichocarpa_PNT23332:0.0362303):0.0186251,Populus.trichocarpa_PNS94822:0.282831):1e-06):1e-06):1e-06):1e-06):0.0175714,((((Chenopodium.quinoa_AUR62006630-RA.colon.cds:1e-06,(Coffea.canephora_CDP04642:1e-06,Coffea.canephora_CDP18171:5e-07):1e-06):1e-06,((Populus.trichocarpa_PNT28677:0.052374,(((Prunus.persica_ONI05243:1.0131e-06,Prunus.persica_ONI29323:1.0131e-06):1e-06,((Prunus.persica_ONH94860:1.0131e-06,Prunus.persica_ONI29452:1.0131e-06):0.0172146,Prunus.persica_ONI30206:0.340148):1e-06):0.0170716,(Quercus.lobata_QL10p051285.colon.mrna:1e-06,Cucumis.sativus_KGN46309:1e-06):1e-06):1e-06):1e-06,(((Brassica.rapa_A04p002670.1.BraROA.1:1e-06,Camelina.sativa_Csa05g007000.1:1e-06):0.0172865,(((Camelina.sativa_Csa05g090070.1:1.0131e-06,Camelina.sativa_Csa16g006410.1:1.0131e-06):1.0131e-06,Brassica.rapa_A09p064990.1.BraROA.1:0.0171456):0.0381522,((Camelina.sativa_Csa04g061090.1.cds1:1e-06,(Arabidopsis.lyrata_scaffold.603869.1:0.454263,Arabidopsis.lyrata_scaffold.200852.1:0.360531):0.259574):0.0216048,(Brassica.rapa_A04p038660.1.BraROA.1:0.0160835,Brassica.rapa_A03p025010.1.BraROA.1:0.0183875):0.0803701):0.0149917):1e-06):1e-06,(((Camelina.sativa_Csa06g049680.1:1e-06,(Arabidopsis.thaliana_AT3G59540.1:1e-06,Arabidopsis.lyrata_fgenesh2.kg.5..2413..AT3G59540.1:1e-06):1e-06):1e-06,(Camelina.sativa_Csa07g005610.1:1.0131e-06,(Arabidopsis.thaliana_AT2G43460.1:1e-06,Arabidopsis.lyrata_scaffold.403234.1:1e-06):1e-06):1e-06):1e-06,Brassica.rapa_A07p030870.1.BraROA.1:1e-06):1e-06):0.0534416):1e-06):1e-06,(((Citrus.clementina_ESR56207:1e-06,Citrus.clementina_ESR41920:5.0655e-07):1e-06,(((Glycine.max_KRH58706:1e-06,(Glycine.max_KRH11128:1.0131e-06,Glycine.max_KRH42601:1e-06):1e-06):0.0176292,Cucumis.sativus_KGN61359:1e-06):1e-06,Populus.trichocarpa_PNT17248:0.0176292):1e-06):0.0170489,Chenopodium.quinoa_AUR62000282-RA.colon.cds:1e-06):1e-06):1e-06,(((Zea.mays_NP.001352015.1:0.0490355,Zea.mays_XP.035816302.1:0.0201807):1e-06,(Zea.mays_NP.001147164.1:0.0724475,(Oryza.sativa_Os11t0433900-01:1.0131e-06,Oryza.sativa_Os07t0546700-01:1.0131e-06):1.0131e-06):0.0836092):0.0384584,((Helianthus.annuus_mRNA.colon.HanXRQr2.Chr06g0251381:1.0131e-06,Helianthus.annuus_mRNA.colon.HanXRQr2.Chr17g0782401:1.0131e-06):0.017784,Cannabis.sativa_cds.evm.model.06.1290:0.0345252):1.0131e-06):0.0345084):1e-06):0.0174523,(Cannabis.sativa_cds.evm.model.09.1676:0.0837106,((Glycine.max_KRH23227:1e-06,Cucumis.sativus_KGN46308:1e-06):1e-06,(Glycine.max_KRH10105:1.0131e-06,Cucumis.sativus_KGN44000:0.467518):1e-06):1e-06):1e-06):1e-06,Nymphaea.colorata_NC7G0234960.1.colon.cds:0.0198077):0.0169584):1e-06):0.0189469,(Selaginella.moellendorffii_EFJ38868:1.0131e-06,Selaginella.moellendorffii_EFJ15577:1.0131e-06):0.111749):0.0631311,Chara.braunii_GBG66443:0.590478):1e-06):0.0895051);
```
