## Supplementary material for "Constructive neutral evolution explains the emergence of specialised ribosomes in diverse eukaryotes": All alignments and trees: geneTree.newick

```
((((((((Saccoglossus.kowalevskii_XP.006824565.1:0.247626,Strongylocentrotus.purpuratus_XP.782165:0.161698):0.0250556,(Branchiostoma.belcheri_XP.019637609.1:0.169446,((Ciona.intestinalis_ENSCINP00000002691.3:0.010109,Ciona.intestinalis_ENSCINP00000029536.2:1.06025e-06):0.252803,(((Petromyzon.marinus_XP.032820223.1:0.184924,Petromyzon.marinus_XP.032817946.1:0.0512547):0.0419756,Eptatretus.burgeri_ENSEBUP00000020928.1:0.136661):0.11046,((Callorhinchus.milii_XP.042199414.1:0.132075,(((Latimeria.chalumnae_ENSLACP00000018612.1:1.06025e-06,Latimeria.chalumnae_ENSLACP00000020854.1:1.06025e-06):0.096708,((Xenopus.tropicalis_ENSXETP00000084559.2:0.077987,((Gallus.gallus_ENSGALP00010027642.1:0.901225,(Anolis.carolinensis_ENSACAP00000002628.3:0.0612479,Anolis.carolinensis_ENSACAP00000036999.1:0.419597):0.000659881):1e-06,(Mus.musculus_ENSMUSP00000140276.2:1.06025e-06,(Homo.sapiens_ENSP00000465763.1:0.0659646,Homo.sapiens_ENSP00000346088.3:1.05616e-06):1.05616e-06):1.05616e-06):1e-06):1e-06,Protopterus.annectens_XP.043918952.1:0.0446263):1e-06):1e-06,Danio.rerio_ENSDARP00000146022.1:0.0309676):1e-06):0.0740011,(Callorhinchus.milii_XP.007907864.2:0.259031,(Danio.rerio_ENSDARP00000074434.5:0.12762,(Xenopus.tropicalis_ENSXETP00000101616.2:0.153961,((Homo.sapiens_ENSP00000419713.1:0.0413284,Mus.musculus_ENSMUSP00000043111.6:0.0211746):0.0546283,(((Anolis.carolinensis_ENSACAP00000029934.1:1.06025e-06,Anolis.carolinensis_ENSACAP00000028456.1:1.06025e-06):0.715744,Anolis.carolinensis_ENSACAP00000015797.2:0.0721451):1.06025e-06,Gallus.gallus_ENSGALP00010019815.1:0.0780555):1.06025e-06):0.0372249):0.0607409):0.0519285):0.18626):0.0190323):1.00674e-06):0.0559538):0.0466294):0.0448482,(((((Brugia.malayi_Bm2417.1:0.0181697,Brugia.malayi_Bm12981a.1:1.06025e-06):0.184815,Caenorhabditis.elegans_C27A2.2a.1:0.371155):0.355973,((Daphnia.pulex_EFX69928:0.497727,(Apis.mellifera_XP.625009:0.243305,((((Anopheles.gambiae_AGAP005046-PB:0.0918009,Aedes.aegypti_AAEL007771-PB:0.0657649):0.148674,((Drosophila.melanogaster_FBpp0070143:1.06025e-06,Drosophila.simulans_XP.039153050.1:1.06025e-06):0.0653593,(Drosophila.simulans_XP.016029207.1:0.0843145,Drosophila.melanogaster_FBpp0071958:1.06025e-06):0.734474):0.0800241):0.220547,Bombyx.mori_NP.001037225.1:0.422026):1.04667e-06,Tribolium.castaneum_TC015654.001:0.3268):1.04667e-06):0.0990592):1.05616e-06,(Limulus.polyphemus_XP.013774143.1:0.106783,Limulus.polyphemus_XP.013784814.1:1.06025e-06):0.253091):0.0364224):1.02901e-06,(Lingula.anatina_XP.013400843.1:0.323552,Capitella.teleta_CapteP149706:0.26045):0.0261784):0.0404496,(Priapulus.caudatus_XP.014675077.1:0.289858,Strigamia.maritima_SMAR005128-PA:0.164598):0.134428):1.04667e-06):0.0570886,Exaiptasia.diaphana_XP.020913863.1:0.421882):0.102662,Amphimedon.queenslandica_Aqu2.1.18867.001:0.476458):0.0887441,Monosiga.brevicollis_EDQ85002:0.737002):1.06025e-06,(((((Neurospora.crassa_EAA31672:0.260667,Aspergillus.tanneri_THC91805:0.091813):0.17435,((((((Saccharomyces.kudriavzevii_CAI4045924.1:0.0113835,Saccharomyces.cerevisiae_YLR061W:1.06025e-06):0.0444818,(Saccharomyces.cerevisiae_YFL034C-A:0.049187,Saccharomyces.kudriavzevii_CAI4060880.1:0.0539654):0.156333):0.0503732,Nakaseomyces.glabratus_CAG58969.2:0.06799):0.00183475,(Tetrapisispora.blattae_CCH62283:0.13101,Tetrapisispora.blattae_CCH60749:0.0539873):0.0446649):1.06025e-06,Zygosaccharomyces.rouxii_CAR28393:0.154976):0.0554572,Kluyveromyces.lactis_CAH00387:0.0143267):0.973607):0.0902281,Schizosaccharomyces.pombe_SPAC11E3.15.1.colon.pep:0.291077):0.21397,(Ustilago.maydis_KIS72277:0.421231,Coprinopsis.cinerea_EAU92843:0.51446):0.15279):0.0240512,Rozella.allomycis_EPZ33934:0.427782):0.165644):0.132368,(((Selaginella.moellendorffii_EFJ30734:0.0876637,((Ceratopteris.richardii_KAH7431379.1:0.0171126,Ceratopteris.richardii_KAH7296231.1:1.06025e-06):0.0656251,((Amborella.trichopoda_ERN19469:0.0880498,(((((((((Cannabis.sativa_cds.evm.model.07.1611:1.06025e-06,Cannabis.sativa_cds.evm.model.06.864:0.067627):0.00915298,Cannabis.sativa_cds.novel.model.6097.5bd9a17a:0.0258421):0.0245839,Prunus.persica_ONI22680:0.034909):1.04667e-06,(((((Glycine.max_KRH33883:0.00857611,Glycine.max_KRG92907:0.0169744):0.0176049,Glycine.max_KRG96787:1.06025e-06):0.00932695,Glycine.max_KRH68499:0.0183084):0.0586621,((Juglans.regia_cds.Jr11.03350.p2:0.0281074,Juglans.regia_cds.Jr08.21040.p1:0.0403183):1.06025e-06,(Quercus.lobata_QL03p020082.colon.mrna:0.009835,Quercus.lobata_QL03p020041.colon.mrna:0.0122593):0.0566335):0.0276059):1.01278e-06,Cucumis.sativus_KGN66061:0.0447723):0.00510152):0.00963393,(((Populus.trichocarpa_PNT34580:0.0427995,Populus.trichocarpa_PNT50769:0.0171539):0.00679273,Populus.trichocarpa_PNT14123:0.0516387):0.0103532,Populus.trichocarpa_PNT06159:0.0433428):0.0172926):1.04667e-06,(Brassica.rapa_A02g504940.1.BraROA.1:1.76812,(Citrus.clementina_ESR57601:0.0324637,Citrus.clementina_ESR32786:0.0491322):1.05616e-06):0.011052):1.02026e-06,((((Chenopodium.quinoa_AUR62033034-RA.colon.cds:1.06025e-06,Chenopodium.quinoa_AUR62040756-RA.colon.cds:1.06025e-06):1.06025e-06,Chenopodium.quinoa_AUR62040757-RA.colon.cds:1.06025e-06):0.00810233,Chenopodium.quinoa_AUR62033036-RA.colon.cds:0.0542541):0.00890249,(((((Camelina.sativa_Csa17g003780.1:0.013926,(Camelina.sativa_Csa03g002880.1:0.0157989,Camelina.sativa_Csa14g002920.1:0.0163675):0.022532):0.0146626,(Arabidopsis.thaliana_AT1G02830.1:0.0629001,Arabidopsis.lyrata_fgenesh2.kg.1..195..AT1G02830.1:0.0649308):0.0172068):0.0960906,(Brassica.rapa_A10p001610.1.BraROA.1:0.0416556,Brassica.rapa_A09g519310.1.BraROA.1:0.0716362):0.0377842):0.157648,(((Brassica.rapa_A05p052410.1.BraROA.1:1.06025e-06,Brassica.rapa_A03p036190.1.BraROA.1:0.00827745):0.0160387,((Camelina.sativa_Csa19g007980.1:1.06025e-06,Camelina.sativa_Csa01g006420.1:1.06025e-06):0.00792843,(Arabidopsis.lyrata_scaffold.300611.1:0.0101581,Arabidopsis.thaliana_AT3G05560.1:0.0166537):1.05616e-06):1.05616e-06):0.00750745,(((Arabidopsis.lyrata_fgenesh2.kg.6..2686..AT5G27770.1:0.0112231,Arabidopsis.thaliana_AT5G27770.1:0.0131727):1.04667e-06,(Camelina.sativa_Csa20g055400.1:0.0166344,(Camelina.sativa_Csa08g027890.1:1.06025e-06,Camelina.sativa_Csa13g035090.1:1.06025e-06):1.06025e-06):0.0114521):0.00459429,(Brassica.rapa_A09p005700.1.BraROA.1:1.3362,(Brassica.rapa_A02p054190.1.BraROA.1:0.115928,Brassica.rapa_A03g500160.1.BraROA.1:0.170024):0.0612084):1.04667e-06):0.0260637):0.0568133):0.0521745,(((Cucumis.sativus_KGN44943:0.0699105,((Quercus.lobata_QL12p028437.colon.mrna:0.0414194,(Juglans.regia_cds.Jr08.12190.p2:0.0250239,Juglans.regia_cds.Jr11.14900.p1:0.0200975):0.0258016):0.0197509,((Glycine.max_KRH31869:0.0100194,Glycine.max_KRH69289:1.06025e-06):1.06025e-06,(Glycine.max_KRH38065:0.115886,Glycine.max_KRH38070:0.097683):0.214719):0.0407513):1.02026e-06):1.02901e-06,Prunus.persica_ONH93938:0.0348197):1.04667e-06,Populus.trichocarpa_PNT04522:0.0175022):0.0086273):1.04667e-06):0.0173557):0.0158983,((Chenopodium.quinoa_AUR62040759-RA.colon.cds:0.453402,((((Helianthus.annuus_mRNA.colon.HanXRQr2.Chr15g0673331:0.00867822,Helianthus.annuus_mRNA.colon.HanXRQr2.Chr10g0425851:1.06025e-06):0.017587,(Helianthus.annuus_mRNA.colon.HanXRQr2.Chr04g0177501:1.06025e-06,(Helianthus.annuus_mRNA.colon.HanXRQr2.Chr06g0238531:1.06025e-06,Helianthus.annuus_mRNA.colon.HanXRQr2.Chr06g0238501:1.06025e-06):0.018):0.011938):0.085594,(Sesamum.indicum_SIN.1012548.t:0.0709924,Coffea.canephora_CDP17126:0.0247089):0.00149304):0.0153738,((((Sesamum.indicum_SIN.1022722.t:0.0144416,Sesamum.indicum_SIN.1025853.t:0.0206894):0.0195634,((Olea.europaea_Oeu043740.2:0.00859736,Olea.europaea_Oeu045906.1:1.06025e-06):0.0232088,(Olea.europaea_Oeu017263.1:0.018511,Olea.europaea_Oeu043337.1:0.0477294):0.0366676):0.0325815):0.0714608,(Coffea.canephora_CDP17195:0.0885199,(Solanum.lycopersicum_Solyc01g099830.3.1:0.0476884,(Solanum.lycopersicum_Solyc09g075150.3.1:1.06025e-06,Solanum.lycopersicum_Solyc09g075160.3.1:1.06025e-06):0.105248):0.0171789):1.05985e-06):0.0520921,((Daucus.carota_KZN10180:1.04667e-06,Daucus.carota_KZN10181:1.01278e-06):1.01278e-06,Daucus.carota_KZN04954:0.0377361):0.014917):0.0433153):0.00943926):1.04667e-06,((Dioscorea.rotundata_DRNTG.31024.1:0.0378192,(Dioscorea.rotundata_DRNTG.27545.3:0.0325532,Dioscorea.rotundata_DRNTG.28188.1:0.272383):0.0199304):0.0499979,((Asparagus.officinalis_ONK62916:0.0197394,Asparagus.officinalis_ONK68267:0.0294898):0.0242091,((Zea.mays_NP.001149417.2:0.0973,(Triticum.urartu_TuG1812G0200001123.01.T01:0.018883,Oryza.sativa_Os07t0674200-01:0.0399528):0.0204893):1.06025e-06,((Zea.mays_NP.001131446.1:0.0271283,Zea.mays_NP.001149737.1:0.0728058):0.0559779,(Triticum.urartu_TuG1812G0700003834.01.T01:0.0595964,Oryza.sativa_Os03t0343500-03:0.0302599):0.0273292):0.0205161):0.103466):0.00652431):0.0430652):0.0476056):0.158997,(Nymphaea.colorata_NC5G0267070.1.colon.cds:0.0263503,Nymphaea.colorata_NC10G0046040.1.colon.cds:0.0419711):0.0475958):1.01278e-06):0.0434075,Taxus.chinensis_KAH9309247.1:0.101584):1.05985e-06):1.01278e-06):0.038186,((Chara.braunii_GBG64308:1.06025e-06,Chara.braunii_GBG77291:0.0753049):1.06025e-06,Chara.braunii_GBG90083:0.0166461):0.279497):0.0420634,(Micromonas.commoda_ACO61141.1:0.280717,(Volvox.carteri_EFJ41983.1:0.0630261,Chlamydomonas.reinhardtii_PNW81484:1.05616e-06):0.12696):0.133844):0.132368);
```
