## Supplementary material for "Constructive neutral evolution explains the emergence of specialised ribosomes in diverse eukaryotes": All alignments and trees: geneTree.newick

```
(((((((Kluyveromyces.lactis_CAG98597:0.0509602,((Tetrapisispora.blattae_CCH58659:0.0552659,((Saccharomyces.cerevisiae_YDR064W:1.02645e-06,Saccharomyces.kudriavzevii_CAI4058031.1:0.00644426):0.0131667,Nakaseomyces.glabratus_CAG59506.1:0.0139887):0.00603327):0.00536896,Zygosaccharomyces.rouxii_CAR29461:0.0150688):0.0145345):0.142203,Schizosaccharomyces.pombe_SPAC6F6.07c.1.colon.pep:0.145132):0.0954247,(Neurospora.crassa_EAA34807:0.0372648,Aspergillus.tanneri_THD00415:0.0569486):0.0547828):0.0386256,(Ustilago.maydis_KIS72245:0.0598724,Coprinopsis.cinerea_EAU89692:0.13787):0.0660675):0.017984,Rozella.allomycis_EPZ31015:0.116435):0.0354638,(Monosiga.brevicollis_EDQ92475:0.294219,(Amphimedon.queenslandica_Aqu2.1.28485.001:0.118179,(((((Saccoglossus.kowalevskii_XP.002734163.1:0.0368079,Strongylocentrotus.purpuratus_XP.786303:0.0840522):0.0165517,((((Petromyzon.marinus_XP.032816030.1:0.0140074,((Latimeria.chalumnae_ENSLACP00000019531.1:1.02645e-06,Latimeria.chalumnae_ENSLACP00000011086.1:1.02645e-06):1.02645e-06,(Danio.rerio_ENSDARP00000151050.1:1.02645e-06,Danio.rerio_ENSDARP00000052729.3:1.02645e-06):0.0209967):1.01491e-06):0.0069665,(((((Mus.musculus_ENSMUSP00000126294.2:1.02337e-06,Homo.sapiens_ENSP00000435777.1:1.02645e-06):1.02337e-06,(Gallus.gallus_ENSGALP00010034287.1:1.01491e-06,Anolis.carolinensis_ENSACAP00000000043.2:1.02645e-06):1.02337e-06):1.02337e-06,Xenopus.tropicalis_ENSXETP00000103879.1:0.139413):1.01491e-06,Protopterus.annectens_XP.043929980.1:0.0183841):1.01491e-06,Callorhinchus.milii_NP.001279940.1:0.00697173):1.00812e-06):1.00812e-06,((Xenopus.tropicalis_ENSXETP00000071968.2:0.265725,Latimeria.chalumnae_ENSLACP00000019340.1:0.130628):1.01491e-06,Eptatretus.burgeri_ENSEBUP00000014696.1:0.277269):0.130106):0.00895611,Branchiostoma.belcheri_XP.019631768.1:0.0658517):0.00809645):0.0180866,(((Limulus.polyphemus_XP.013774075.1:1.02645e-06,Limulus.polyphemus_XP.013785531.1:1.02645e-06):0.0661189,((((Tribolium.castaneum_TC011123.001:1.02645e-06,Tribolium.castaneum_TC004990.001:1.02645e-06):0.0724299,(((Anopheles.gambiae_AGAP005947-PA:0.0206795,Aedes.aegypti_AAEL003582-PA:1.02645e-06):0.0574494,(Drosophila.simulans_XP.002078639.1:0.0137439,Drosophila.melanogaster_FBpp0099990:1.02645e-06):0.0420552):0.0649158,Bombyx.mori_NP.001091754.1:0.0224428):0.0014368):0.0108136,Apis.mellifera_XP.624256:0.0888427):0.0251192,Strigamia.maritima_SMAR007244-PA:0.0671272):0.00687514):1.00812e-06,(Capitella.teleta_CapteP149191:0.082109,(Lingula.anatina_XP.013403409.1:1.02645e-06,Lingula.anatina_XP.013414562.1:1.02645e-06):0.0286364):0.0211211):1.00812e-06):1.00812e-06,(Ciona.intestinalis_ENSCINP00000033191.1:0.0811625,((Priapulus.caudatus_XP.014667008.1:1.02645e-06,Priapulus.caudatus_XP.014667005.1:0.482327):0.119229,(Brugia.malayi_Bm13719.1:0.0317266,Caenorhabditis.elegans_C16A3.9.1:0.16719):0.103323):0.0103415):0.0153981):0.0122835,(Exaiptasia.diaphana_XP.020898745.1:1.02645e-06,Exaiptasia.diaphana_XP.020895077.1:1.02645e-06):0.0633689):0.0375433):0.035182):0.124614):0.0425124,((((((Zea.mays_NP.001361497.1:1.02645e-06,Zea.mays_NP.001105708.2:1.02645e-06):0.00661509,((Triticum.urartu_TuG1812G0700003470.01.T01:1.02645e-06,Triticum.urartu_TuG1812G0700003465.01.T01:1.02645e-06):0.0340923,(Oryza.sativa_Os08t0117300-01:1.02645e-06,(Oryza.sativa_Os08t0117200-00:0.0703959,Oryza.sativa_Os02t0677800-01:0.459264):1.00812e-06):0.0135311):1.01491e-06):1.01491e-06,(Zea.mays_NP.001336789.1:0.0274613,(Oryza.sativa_Os07t0572900-01:0.146997,Triticum.urartu_TuG1812G0200001981.01.T01.cds443316:0.102698):0.206673):1.01491e-06):0.059281,(Chlamydomonas.reinhardtii_PNW80843:0.0460436,Volvox.carteri_EFJ42028.1:0.0272511):0.190195):0.0578471,(((Amborella.trichopoda_ERM98622:0.0394895,Amborella.trichopoda_ERN19290:1.02645e-06):0.0230719,((Nymphaea.colorata_NC11G0116460.1.colon.cds:0.0377134,((Dioscorea.rotundata_DRNTG.13283.1:0.417128,((Asparagus.officinalis_ONK80039:0.00675984,Asparagus.officinalis_ONK71721:0.0986233):1.02337e-06,Asparagus.officinalis_ONK64585:0.00698036):0.0067569):1.00812e-06,(((((((Brassica.rapa_A09p066250.1.BraROA.1:1.02645e-06,Brassica.rapa_A04p001770.1.BraROA.1:1.02645e-06):1.02645e-06,Brassica.rapa_A07p031420.1.BraROA.1:1.02645e-06):0.0136724,(Brassica.rapa_A04p039800.1.BraROA.1:1.02645e-06,Brassica.rapa_A05p006630.1.BraROA.1:1.02645e-06):0.0210701):0.00682507,((Arabidopsis.lyrata_fgenesh2.kg.6..3693..AT4G00100.1:1.02337e-06,((Camelina.sativa_Csa11g042940.1:1.02645e-06,Camelina.sativa_Csa12g065390.1:0.0137332):1.02645e-06,Camelina.sativa_Csa10g036000.1:0.00675935):0.0207157):0.00677631,(((Camelina.sativa_Csa16g004130.1:0.006764,Camelina.sativa_Csa13g057380.1:1.01491e-06):0.00666505,(Arabidopsis.lyrata_fgenesh1.pm.C.scaffold.9000081:0.13728,Arabidopsis.thaliana_AT4G00100.1:1.01491e-06):1.01491e-06):1.01491e-06,((Arabidopsis.lyrata_scaffold.503311.1:0.00682204,Arabidopsis.thaliana_AT3G60770.1:1.01491e-06):1.01491e-06,(Camelina.sativa_Csa05g092580.1:0.0431355,Camelina.sativa_Csa07g004140.1:0.0067811):0.00701428):0.00677079):0.0067271):1.02337e-06):0.0415319,(((((Cannabis.sativa_cds.evm.model.03.843:1.02645e-06,Cannabis.sativa_cds.evm.model.01.1906:0.0342349):1.02337e-06,(Cannabis.sativa_cds.novel.model.3774.5bd9a17a:1.02645e-06,Cannabis.sativa_cds.novel.model.3782.5bd9a17a:1.02645e-06):1.02337e-06):0.0133442,(Prunus.persica_ONI25107:1.02645e-06,Prunus.persica_ONI20169:0.0135273):0.0567449):0.0137439,((Cucumis.sativus_KGN46246:0.00682664,Cucumis.sativus_KGN50199:0.0139009):0.00676519,(((Glycine.max_KRH04022:1.02645e-06,Glycine.max_KRH57298:1.02645e-06):1.02337e-06,(Glycine.max_KRH57296:1.02337e-06,Glycine.max_KRH57294:1.02645e-06):1.02645e-06):0.0135313,((Quercus.lobata_QL09p018877.colon.mrna:1.02645e-06,Quercus.lobata_QL08p052659.colon.mrna:0.00690161):0.0137199,(Juglans.regia_cds.Jr12.21470.p1:0.00697131,(Juglans.regia_cds.Jr01.11230.p1:0.0138271,Juglans.regia_cds.Jr07.33450.p1:0.0138501):1.02337e-06):0.00692432):1.00812e-06):1.00812e-06):1.00812e-06):1.00812e-06,((Prunus.persica_ONI14542:1.02645e-06,Prunus.persica_ONI22679:0.00680808):1.00812e-06,(Glycine.max_KRH07853:0.376809,Cucumis.sativus_KGN55912:0.0135933):1.00812e-06):0.00679078):0.00674948):1.00812e-06,((Coffea.canephora_CDP22132:0.449882,Coffea.canephora_CDP18221:0.943312):0.274825,Sesamum.indicum_SIN.1025095.t:1.00812e-06):1e-06):1.00812e-06,((((Populus.trichocarpa_PNT01896:0.0132062,Populus.trichocarpa_PNT10849:0.0212092):0.011231,(Populus.trichocarpa_PNT03396:0.0206015,Populus.trichocarpa_PNT49725:0.000357839):0.0191683):0.0182868,(Chenopodium.quinoa_AUR62006239-RA.colon.cds:0.0269897,(((Helianthus.annuus_mRNA.colon.HanXRQr2.Chr04g0185801:0.165992,Helianthus.annuus_mRNA.colon.HanXRQr2.Chr04g0185811:0.0885865):1.7048,Helianthus.annuus_mRNA.colon.HanXRQr2.Chr04g0183161:1.48044):0.685929,(Daucus.carota_KZM88015:0.0132471,Daucus.carota_KZN07720:0.0490354):1e-06):1e-06):0.00755802):0.0139633,(((Chenopodium.quinoa_AUR62027929-RA.colon.cds:1.02645e-06,Chenopodium.quinoa_AUR62020775-RA.colon.cds:1.02645e-06):0.042149,(((Helianthus.annuus_CDS.colon.HanXRQr2.Chr06g0257861.1:0.166584,(Helianthus.annuus_mRNA.colon.HanXRQr2.Chr16g0760711:1.02645e-06,Helianthus.annuus_mRNA.colon.HanXRQr2.Chr17g0818481:1.02645e-06):0.00557229):0.029403,((((Solanum.lycopersicum_Solyc03g083530.3.1:1.00812e-06,Solanum.lycopersicum_Solyc01g091220.3.1:1.02645e-06):1.02645e-06,Solanum.lycopersicum_Solyc05g051000.3.1:0.00685922):1.00812e-06,(Solanum.lycopersicum_Solyc10g018250.2.1:1.02645e-06,Solanum.lycopersicum_Solyc11g072260.2.1:1.02645e-06):1e-06):1.00812e-06,Olea.europaea_Oeu023228.1:0.0221445):0.00708618):0.00662875,(((Sesamum.indicum_SIN.1016649.t:0.00936292,Olea.europaea_Oeu028177.1:0.0359118):1.02337e-06,((Coffea.canephora_CDP08123:1.02645e-06,Coffea.canephora_CDP05305:1.02337e-06):1.02337e-06,Coffea.canephora_CDP11064:0.00667997):0.00775971):0.0126535,(Solanum.lycopersicum_Solyc12g077595.1.1.1:0.572008,(Olea.europaea_Oeu037920.1:0.00684285,Olea.europaea_Oeu005790.1:0.0217376):0.0135849):1e-06):1.00812e-06):1.00812e-06):1.01491e-06,(Citrus.clementina_ESR34983:1.02645e-06,Citrus.clementina_ESR58514:1.02645e-06):1.02645e-06):1.02337e-06):0.00674176):0.0135511):1.00812e-06):1.02337e-06,(Nymphaea.colorata_NC4G0047320.1.colon.cds:0.0352288,(Asparagus.officinalis_ONK55068:0.119248,(Dioscorea.rotundata_DRNTG.10107.1:1.02645e-06,Dioscorea.rotundata_DRNTG.25509.1:0.0137573):0.00337958):0.00352376):0.006582):1.01491e-06):1.02337e-06,Taxus.chinensis_KAH9315914.1:0.243668):0.0163334):0.0396668,((Chara.braunii_GBG76757:0.0599142,((Selaginella.moellendorffii_EFJ29450:1.02645e-06,Selaginella.moellendorffii_EFJ28020:1.02645e-06):0.101686,((Ceratopteris.richardii_KAH7415117.1:1.02645e-06,Ceratopteris.richardii_KAH7415118.1:0.00687423):0.00705776,Ceratopteris.richardii_KAH7299815.1:0.0220701):0.0500388):0.0045145):0.00957118,Micromonas.commoda_ACO65567.1:0.226447):0.0175049):0.0425124);
```
