## Supplementary material for "Constructive neutral evolution explains the emergence of specialised ribosomes in diverse eukaryotes": All alignments and trees: geneTree.newick

```
(((((Amphimedon.queenslandica_Aqu2.1.34449.001:1.05663e-06,Amphimedon.queenslandica_Aqu2.1.00705.001:1.05663e-06):0.213551,(Exaiptasia.diaphana_XP.020917484.1:0.145224,((((Strongylocentrotus.purpuratus_XP.030836474:1.05663e-06,Strongylocentrotus.purpuratus_XP.793832:1.05663e-06):0.149206,Saccoglossus.kowalevskii_XP.006822234.1:0.0665464):0.0745325,(((Eptatretus.burgeri_ENSEBUP00000027550.1:0.137677,Petromyzon.marinus_XP.032812588.1:0.0387275):1.01285e-06,((Danio.rerio_ENSDARP00000123730.1:0.02086,(Latimeria.chalumnae_ENSLACP00000015451.1:0.0112024,(Protopterus.annectens_XP.043927716.1:0.0469622,((((Anolis.carolinensis_ENSACAP00000024470.1:0.421198,Anolis.carolinensis_ENSACAP00000024303.1:0.148371):0.0401893,(Homo.sapiens_ENSP00000386737.1:0.0564436,Mus.musculus_ENSMUSP00000141808.2:0.0544514):1.04262e-06):0.0258256,Xenopus.tropicalis_ENSXETP00000068537.1:0.125656):0.0390703,(Anolis.carolinensis_ENSACAP00000007763.2:0.00906134,Gallus.gallus_ENSGALP00010019185.1:1.01285e-06):1.01285e-06):1.01285e-06):0.0253921):0.0182748):0.0344358,Callorhinchus.milii_NP.001279821.1:0.00974569):0.0294723):0.0651904,Branchiostoma.belcheri_XP.019621832.1:0.126846):1.01285e-06):1.01285e-06,((Capitella.teleta_CapteP178170:0.168958,(Priapulus.caudatus_XP.014671736.1:0.184816,((Brugia.malayi_Bm6250a.1:0.236698,Caenorhabditis.elegans_W09C5.6a.1:0.236617):0.0398251,(Strigamia.maritima_SMAR013563-PA:0.19951,(((Tribolium.castaneum_TC008311.001:0.0786913,(Bombyx.mori_NP.001091751.1:0.0862144,((Drosophila.simulans_XP.016026702.1:1.05663e-06,Drosophila.melanogaster_FBpp0087609:1.05663e-06):0.140343,(Anopheles.gambiae_AGAP011896-PA:0.0425895,Aedes.aegypti_AAEL006698-PA:0.0204155):0.131168):0.134894):1.01285e-06):1.01285e-06,Apis.mellifera_XP.397314:0.0343804):0.0593866,Daphnia.pulex_EFX72474:0.186409):0.0407482):0.0748618):0.0271363):1.01285e-06):0.0633385,Lingula.anatina_XP.013421033.1:0.0807748):0.0354068):1e-06):0.103985):0.0948626,Monosiga.brevicollis_EDQ88689:0.311954):0.0808672,((((((Zygosaccharomyces.rouxii_CAR26569:0.104158,((Nakaseomyces.glabratus_CAG58351.1:0.0451341,((Saccharomyces.kudriavzevii_CAI4047082.1:0.0102018,Saccharomyces.cerevisiae_YLR406C:1.05663e-06):0.010177,(Saccharomyces.cerevisiae_YDL075W:1.05663e-06,Saccharomyces.kudriavzevii_CAI4057586.1:1.05663e-06):1.05663e-06):0.0531169):0.0159937,Tetrapisispora.blattae_CCH58422:0.0867559):1.04262e-06):0.0703421,Kluyveromyces.lactis_CAH02056:0.0245095):0.313689,(Aspergillus.tanneri_THC91157:0.124859,Neurospora.crassa_EAA36011:0.0911151):0.151181):0.0596631,Schizosaccharomyces.pombe_SPAC890.08.1.colon.pep:0.27407):0.105401,(Ustilago.maydis_KIS71763:0.362149,Coprinopsis.cinerea_EAU83765:0.217778):0.105637):0.0405334,Rozella.allomycis_EPZ34385:0.400245):0.0642014):0.0840829,((((((((((Asparagus.officinalis_ONK79042:1.05663e-06,(Asparagus.officinalis_ONK79850:0.0359331,Asparagus.officinalis_ONK70081:0.0892597):1.05663e-06):0.00866027,Oryza.sativa_Os08t0505300-00:0.032761):1e-06,Amborella.trichopoda_ERN11721:0.0658687):0.00898168,(((((((Sesamum.indicum_SIN.1024778.t:0.0510709,(Coffea.canephora_CDP03210:0.0469949,Solanum.lycopersicum_Solyc05g008010.3.1:0.0638429):0.0251608):1.01285e-06,(Helianthus.annuus_mRNA.colon.HanXRQr2.Chr09g0362601:0.0615126,((Helianthus.annuus_mRNA.colon.HanXRQr2.Chr04g0167631:0.0272526,Helianthus.annuus_mRNA.colon.HanXRQr2.Chr03g0087911:1.05663e-06):0.00876036,Helianthus.annuus_mRNA.colon.HanXRQr2.Chr06g0249081:0.00871398):1.05663e-06):0.0296823):0.0342705,((Prunus.persica_ONH99275:0.0791231,(Quercus.lobata_QL04p005379.colon.mrna:1.11248,Juglans.regia_cds.Jr14.20010.p1:1e-06):0.00119152):0.0524108,(Glycine.max_KRH63210:0.84927,((Quercus.lobata_QL04p005411.colon.mrna:1.05663e-06,(Quercus.lobata_QL02p017794.colon.mrna:1.05663e-06,Quercus.lobata_QL02p017875.colon.mrna:1.05663e-06):0.00868518):1e-06,Quercus.lobata_QL04p005318.colon.mrna:0.104048):0.015906):0.0305696):1e-06):1e-06,((((Olea.europaea_Oeu010351.1:1.05663e-06,((Olea.europaea_Oeu006579.1:1.05663e-06,Olea.europaea_Oeu014578.2:0.245476):0.00859092,Olea.europaea_Oeu047555.1:0.0259462):0.00842612):0.0331543,(Sesamum.indicum_SIN.1008207.t:0.0100496,Sesamum.indicum_SIN.1024903.t:0.0516214):1.05663e-06):0.065686,((((Cucumis.sativus_KGN66205:0.0263201,Cucumis.sativus_KGN60552:0.00918685):0.0348509,(Quercus.lobata_QL01p005647.colon.mrna:0.0733869,Juglans.regia_cds.Jr01.27240.p1:0.0190992):1e-06):1e-06,Populus.trichocarpa_PNS93119:0.0473885):0.00766283,Citrus.clementina_ESR64614:0.0633331):1e-06):1e-06,((((((Camelina.sativa_Csa11g014110.1:1.05663e-06,Camelina.sativa_Csa10g013090.1:0.222647):1.05663e-06,Camelina.sativa_Csa12g018000.1:1.05663e-06):0.00913664,(((Arabidopsis.thaliana_AT2G19740.1:1.05663e-06,Arabidopsis.lyrata_scaffold.303874.1:1.05663e-06):0.00891315,(((Camelina.sativa_Csa19g049130.1:1.05663e-06,Camelina.sativa_Csa00441s300.1:1.05663e-06):1.05663e-06,(Camelina.sativa_Csa00441s330.1:0.0693006,Camelina.sativa_Csa00441s360.1.cds1:1.05663e-06):1.01285e-06):1.05663e-06,Camelina.sativa_Csa01g044750.1:0.0181474):0.0182436):1.01285e-06,(((Brassica.rapa_A10g502850.1.BraROA.1:1.05663e-06,Brassica.rapa_A07p001460.1.BraROA.1:0.470979):0.0180666,(Brassica.rapa_A09g518300.1.BraROA.1:1.05663e-06,Brassica.rapa_A09g518340.1.BraROA.1:1.05663e-06):0.00907441):1.05663e-06,Brassica.rapa_A09g502000.1.BraROA.1:1.05663e-06):0.0456275):0.00929136):0.0479458,((((Camelina.sativa_Csa18g029620.1:1.05663e-06,(Camelina.sativa_Csa02g060000.1:0.00881983,Camelina.sativa_Csa11g090150.1:1.05663e-06):1.01285e-06):1.01285e-06,(Arabidopsis.thaliana_AT5G56710.1:0.017761,Arabidopsis.lyrata_fgenesh2.kg.8..1578..AT5G56710.1:1e-06):1e-06):1.05663e-06,(Brassica.rapa_A03p013840.1.BraROA.1:1.05663e-06,Brassica.rapa_A02g502080.1.BraROA.1.cds1:1.05663e-06):0.243967):0.00890743,(Brassica.rapa_A08p028420.1.BraROA.1:0.074126,((Arabidopsis.thaliana_AT4G26230.1:0.0267495,Arabidopsis.lyrata_fgenesh2.kg.7..1623..AT4G26230.1:1e-06):1e-06,((Camelina.sativa_Csa10g016680.1:1.05663e-06,Camelina.sativa_Csa11g018160.1:1.05663e-06):1.05663e-06,Camelina.sativa_Csa12g025830.1:1.04262e-06):1.04262e-06):1e-06):1e-06):1e-06):0.123314,(((Cannabis.sativa_cds.evm.model.02.1591.1.5bd9b135:1.05663e-06,Cannabis.sativa_cds.evm.model.10.1467:1.05663e-06):1.05663e-06,Cannabis.sativa_cds.evm.model.02.1588:1.05663e-06):0.00863518,Prunus.persica_ONH97865:0.00876757):0.0162465):1e-06,((Chenopodium.quinoa_AUR62006832-RA.colon.cds:0.00870102,Chenopodium.quinoa_AUR62000488-RA.colon.cds:1.05663e-06):0.0367752,(Solanum.lycopersicum_Solyc12g008720.2.1:0.0456071,(Daucus.carota_KZN01930:0.00885439,Daucus.carota_KZN03251:0.0089436):0.0479459):1.04262e-06):1.04262e-06):0.0269971):0.0379752):1.01285e-06,((Triticum.urartu_TuG1812G0700002562.01.T01:0.0739318,Zea.mays_NP.001278492.1:0.023522):0.0376184,((Zea.mays_NP.001152480.2:0.00953589,Zea.mays_NP.001152121.1:0.0581746):0.00853018,((Triticum.urartu_TuG1812G0600003101.01.T02.cds418992:1.6521,Oryza.sativa_Os06t0319700-01:0.0668795):1e-06,Zea.mays_NP.001147258.1:0.00968926):0.0175451):0.0229578):0.0768804):0.0115227,((Coffea.canephora_CDP07738:0.00930455,Coffea.canephora_CDP14596:0.00844372):0.0657842,(((Prunus.persica_ONI20337:1.05663e-06,Prunus.persica_ONI18469:0.324062):0.0559912,((Glycine.max_KRH60160:0.00935899,((Glycine.max_KRH41451:0.00464461,Glycine.max_KRH66370:0.172767):0.00395697,(Glycine.max_KRH49031:1.05663e-06,Glycine.max_KRH74177:1.05663e-06):0.00881081):0.00804646):0.12566,Juglans.regia_cds.Jr05.00010.p1:0.0275423):1.01285e-06):1.04262e-06,(Populus.trichocarpa_PNT19941:0.0588771,Populus.trichocarpa_PNT56876:0.027869):0.0775859):1.01285e-06):0.0187756):1.01285e-06,Amborella.trichopoda_ERN11711:0.703965):0.00923179):0.0262738,(Amborella.trichopoda_ERN15383:0.13351,((Nymphaea.colorata_NC6G0155710.1.colon.cds:0.0652326,Nymphaea.colorata_NC1G0103220.1.colon.cds:0.0156482):0.0218731,(Dioscorea.rotundata_DRNTG.28896.1:0.0534961,Dioscorea.rotundata_DRNTG.31641.1:0.0209252):0.0561091):1.01285e-06):1.01285e-06):0.00531941,Taxus.chinensis_KAH9299902.1:0.130217):0.0672713,(Ceratopteris.richardii_KAH7420600.1:0.0221392,Ceratopteris.richardii_KAH7299288.1:0.0331055):0.145618):0.037863,(Chara.braunii_GBG69000:0.0211522,Chara.braunii_GBG75553:0.00575147):0.107246):0.0903924,(Selaginella.moellendorffii_EFJ17072:1.05663e-06,Selaginella.moellendorffii_EFJ04749:1.05663e-06):0.0764657):0.0709779,((Volvox.carteri_EFJ50763.1:0.0187292,Chlamydomonas.reinhardtii_PNW74640:0.0260076):0.338698,Micromonas.commoda_ACO64749.1:0.339785):0.0572562):0.0840829);
```
