## Supplementary material for "Constructive neutral evolution explains the emergence of specialised ribosomes in diverse eukaryotes": All alignments and trees: geneTree.newick

```
((((Rozella.allomycis_EPZ31907:0.233293,(((Aspergillus.tanneri_THC97911:0.20634,Neurospora.crassa_EAA26892:0.148602):0.0915007,(Kluyveromyces.lactis_CAH02185:0.0302542,(Zygosaccharomyces.rouxii_CAR25974:0.117702,((Nakaseomyces.glabratus_CAG59335.1:0.0883969,((Saccharomyces.cerevisiae_YGR034W:1.0016e-06,Saccharomyces.cerevisiae_YLR344W:0.0101569):1e-06,(Saccharomyces.kudriavzevii_CAI4062209.1:1.0016e-06,Saccharomyces.kudriavzevii_CAI4046891.1:1.0016e-06):0.0101729):0.0456514):1e-06,Tetrapisispora.blattae_CCH62078:0.0608212):1e-06):0.0564349):0.412672):0.0386179,Schizosaccharomyces.pombe_SPBC29B5.03c.1.colon.pep:0.350558):1e-06):0.120887,(Coprinopsis.cinerea_EAU88802:0.172751,Ustilago.maydis_KIS66796:0.447116):0.099435):0.0825604,(Monosiga.brevicollis_EDQ88768:0.533429,((Exaiptasia.diaphana_XP.020892251.1:0.167616,(Ciona.intestinalis_ENSCINP00000008197.3:0.148021,((((((((((Anolis.carolinensis_ENSACAP00000014923.3:1e-06,Gallus.gallus_ENSGALP00010012537.1:1e-06):1e-06,((Homo.sapiens_ENSP00000463470.1:1e-06,Homo.sapiens_ENSP00000463847.1:0.0241607):1e-06,Mus.musculus_ENSMUSP00000129072.2:1e-06):1e-06):5.008e-07,Latimeria.chalumnae_ENSLACP00000020911.1:0.0655332):5.008e-07,((Protopterus.annectens_XP.043925806.1:0.128005,(Xenopus.tropicalis_ENSXETP00000053335.2:0.0155541,Homo.sapiens_ENSP00000430147.1:0.0079782):1e-06):1e-06,(Latimeria.chalumnae_ENSLACP00000008597.2:1.0016e-06,Latimeria.chalumnae_ENSLACP00000003068.1:0.0155956):0.00777022):0.00784846):0.0161889,(Danio.rerio_ENSDARP00000130503.1:1.0016e-06,Danio.rerio_ENSDARP00000149688.1:1.0016e-06):0.0251615):0.00746681,Callorhinchus.milii_NP.001279151.1:0.0158359):0.0341792,(Petromyzon.marinus_XP.032808433.1:0.073435,Eptatretus.burgeri_ENSEBUP00000025678.1:0.0691609):0.024556):0.0471647,Branchiostoma.belcheri_XP.019626465.1:0.218031):0.0411415,(Strongylocentrotus.purpuratus_XP.011663025:0.0574043,Saccoglossus.kowalevskii_XP.006822703.1:0.108099):0.0718857):0.0525505,((Capitella.teleta_CapteP20964:0.1497,(Lingula.anatina_XP.013410694.1:1.0016e-06,Lingula.anatina_XP.013402087.1:1.0016e-06):0.0566118):0.0447599,(Priapulus.caudatus_XP.014667578.1:0.0963846,((Brugia.malayi_Bm3671.2:0.0383481,Caenorhabditis.elegans_F28C6.7a.1:0.236279):0.453739,(((Apis.mellifera_XP.006563657:0.0863734,((((Drosophila.simulans_XP.016032462.1:1.0016e-06,Drosophila.melanogaster_FBpp0074833:1.0016e-06):0.157278,(Aedes.aegypti_AAEL005817-PA:0.052808,Anopheles.gambiae_AGAP002468-PA:0.0257526):0.0459672):0.0464328,Bombyx.mori_NP.001037233.1:0.103429):0.0251139,Tribolium.castaneum_TC005120.001:0.0568109):1e-06):0.0228405,Daphnia.pulex_EFX71534:0.118552):0.0514847,Strigamia.maritima_SMAR013168-PA:0.148021):0.0629962):1e-06):0.0351266):1e-06):0.0514349):0.0844219):0.028409,Amphimedon.queenslandica_Aqu2.1.40739.001:0.243917):0.0825241):0.0491607):0.0574676,((Micromonas.commoda_ACO65230.1:0.168888,(Chlamydomonas.reinhardtii_PNW71396:3.02453,(Volvox.carteri_EFJ45042.1:1e-06,Chlamydomonas.reinhardtii_PNW88677:0.0385647):0.199356):1e-06):0.0347805,((((((Ceratopteris.richardii_KAH7298768.1:1e-06,Ceratopteris.richardii_KAH7422149.1:0.0957978):0.0236067,Ceratopteris.richardii_KAH7298771.1:0.0166926):0.0310367,(Ceratopteris.richardii_KAH7435695.1:1e-06,Ceratopteris.richardii_KAH7415897.1:0.520815):0.057492):0.0390334,(((((Nymphaea.colorata_NC6G0268810.1.colon.cds:1.0016e-06,Nymphaea.colorata_NC9G0146800.1.colon.cds:0.00802959):1.0016e-06,Nymphaea.colorata_NC1G0102280.1.colon.cds:0.170172):0.0166696,(Amborella.trichopoda_ERN18545:0.0218232,Amborella.trichopoda_ERN11656:0.0310384):0.0293305):0.0554362,((((((((Brassica.rapa_A01p027000.1.BraROA.1.cds1:1.0016e-06,Brassica.rapa_A03p050910.1.BraROA.1.cds1:0.00759547):0.0134475,((((Camelina.sativa_Csa06g023970.1.cds1:1e-06,Camelina.sativa_Csa09g052690.1.cds1:1e-06):1.0016e-06,Camelina.sativa_Csa04g035480.1.cds1:1.0016e-06):1.0016e-06,Camelina.sativa_Csa30909s010.1.cds1:1.0016e-06):0.0150105,(Arabidopsis.thaliana_AT3G49910.1:1.0016e-06,Arabidopsis.lyrata_scaffold.502012.1:1.0016e-06):1.0016e-06):0.00919688):0.0440336,((Arabidopsis.lyrata_fgenesh2.kg.8..2660..AT5G67510.1:0.0151639,Arabidopsis.thaliana_AT5G67510.1:0.0458629):1e-06,((Camelina.sativa_Csa02g075150.1.cds1:1e-06,Camelina.sativa_Csa18g039930.1.cds1:1e-06):1.0016e-06,Camelina.sativa_Csa11g103340.1.cds1:1.0016e-06):1.0016e-06):0.0956786):0.0468526,(((((Glycine.max_KRH28357:0.00755176,Glycine.max_KRH77124:1.0016e-06):1.0016e-06,(Glycine.max_KRH00041:0.258526,(Glycine.max_KRH17569:0.112136,Glycine.max_KRH57594:0.249226):0.0997141):0.0220999):0.00371753,(Glycine.max_KRH10767:1.0016e-06,(Glycine.max_KRH21509:0.00765002,Glycine.max_KRH21559:0.00778415):0.00775882):0.0591298):0.0764166,(Quercus.lobata_QL12p008936.colon.mrna.colon.CDS.colon.1:0.0384232,Quercus.lobata_QL03p006782.colon.mrna.colon.CDS.colon.1:0.0227693):1e-06):1e-06,((Prunus.persica_ONI14699:0.0228151,Prunus.persica_ONI02778:0.0304625):1e-06,Cannabis.sativa_cds.evm.model.04.1731:1.0016e-06):0.015175):1e-06):0.00762347,Daucus.carota_KZM80073:0.0462868):1e-06,((Citrus.clementina_ESR39366:0.0101345,((Populus.trichocarpa_PNT27297:0.0202148,(Populus.trichocarpa_PNT27814:0.00765972,Populus.trichocarpa_PNT35573:0.0230707):0.0105088):0.0174185,(Cucumis.sativus_KGN62000:0.0504072,Cucumis.sativus_KGN48613:0.0304267):0.026759):0.0173632):0.0134149,((Chenopodium.quinoa_AUR62022942-RA.colon.cds:0.17355,(Chenopodium.quinoa_AUR62040244-RA.colon.cds:1.0016e-06,Chenopodium.quinoa_AUR62004002-RA.colon.cds:1.0016e-06):0.0102937):0.0383405,((((Solanum.lycopersicum_Solyc02g092430.1.1.1:0.0444416,Solanum.lycopersicum_Solyc02g064670.1.1.1:0.0506818):0.0143079,Solanum.lycopersicum_Solyc03g044000.1.1.1:0.0429182):0.0191949,(((Olea.europaea_Oeu018922.1:0.161295,Olea.europaea_Oeu019881.1:0.859636):0.168148,(Olea.europaea_CDS.colon.Oeu014244.3.1:0.0227777,Olea.europaea_CDS.colon.Oeu013317.1.1:0.00764199):1e-06):0.0302545,(Sesamum.indicum_SIN.1025831.t.cds1:0.110228,Sesamum.indicum_SIN.1025685.t.cds1:0.00759243):1e-06):1e-06):0.0202118,(Sesamum.indicum_SIN.1025574.t.cds1:0.147009,Coffea.canephora_CDP02600:0.0251925):1e-06):1e-06):0.0322213):0.00817053):0.0722932,(((Helianthus.annuus_CDS.colon.HanXRQr2.Chr14g0641351.1:0.0147156,(Helianthus.annuus_CDS.colon.HanXRQr2.Chr07g0296341.1:1e-06,Helianthus.annuus_CDS.colon.HanXRQr2.Chr12g0550881.1:0.0652082):0.0241355):0.00725262,Helianthus.annuus_CDS.colon.HanXRQr2.Chr09g0394741.1:0.02459):0.0395878,Chenopodium.quinoa_AUR62040350-RA.colon.cds:1.48826):1e-06):0.0196597,((Dioscorea.rotundata_DRNTG.23023.1.cds1:0.055984,(Dioscorea.rotundata_DRNTG.28760.1:1e-06,Dioscorea.rotundata_DRNTG.20716.1:0.715113):0.0624574):0.041929,(((Triticum.urartu_TuG1812S0003050700.01.T01.s.cds11772:0.0161392,((Oryza.sativa_Os12t0150100-01:1.0016e-06,Oryza.sativa_Os11t0151300-01:0.00760709):1.0016e-06,Oryza.sativa_Os01t0140500-01:0.697321):0.0304812):1e-06,(Zea.mays_NP.001292809.1:0.00802336,Zea.mays_NP.001278727.1:0.00765679):0.00822124):0.0633664,Asparagus.officinalis_ONK81657:0.0622946):0.00637788):0.0233046):0.0530904):0.0380851,Taxus.chinensis_KAH9311270.1:0.0815006):0.0175358):0.0134965,(Selaginella.moellendorffii_EFJ35267:1.0016e-06,Selaginella.moellendorffii_EFJ24201:1.0016e-06):0.104336):0.0423961,Chara.braunii_GBG81102:0.131787):0.0324825):0.0574676);
```
