## Supplementary material for "Constructive neutral evolution explains the emergence of specialised ribosomes in diverse eukaryotes": All alignments and trees: geneTree.newick

```
((((((((Zygosaccharomyces.rouxii_CAR29474:0.0343088,((Nakaseomyces.glabratus_CAG57725.1:0.0748426,(Saccharomyces.cerevisiae_YGL030W:1e-06,Saccharomyces.kudriavzevii_CAI4061974.1:1e-06):0.0163679):1e-06,Tetrapisispora.blattae_CCH60222:0.0562453):0.0209004):0.0148974,Kluyveromyces.lactis_CAG99526:0.0558921):0.313996,(Aspergillus.tanneri_THC99666:0.154612,Neurospora.crassa_EAA31549:0.248875):0.115261):1e-06,(Schizosaccharomyces.pombe_SPAC9G1.03c.1.colon.pep:0.141601,Schizosaccharomyces.pombe_SPAC1250.05.1.colon.pep:0.0438611):0.197633):1e-06,(Ustilago.maydis_KIS66766:0.157536,Coprinopsis.cinerea_EAU90156:0.216719):0.189329):0.150837,Rozella.allomycis_EPZ33792:0.21602):0.125654,(Monosiga.brevicollis_EDQ89580:0.32029,(Amphimedon.queenslandica_Aqu2.1.18692.001:0.180349,(((((Lingula.anatina_XP.013421600.1:1e-06,Lingula.anatina_XP.013413459.1:1e-06):0.0509083,Capitella.teleta_CapteP220577:0.0964154):0.0292825,((((Limulus.polyphemus_XP.013787768.1:0.00725699,Limulus.polyphemus_XP.013787881.1:0.0270585):0.0275766,(Strigamia.maritima_SMAR006424-PA:0.0530852,(Daphnia.pulex_EFX64469:0.0848674,(Apis.mellifera_XP.394854:0.118724,((Bombyx.mori_XP.012547758.1:0.0983164,((Drosophila.simulans_XP.016025474.1:1e-06,Drosophila.melanogaster_FBpp0080723:1e-06):0.119699,(Anopheles.gambiae_AGAP003816-PA:0.0186721,Aedes.aegypti_AAEL005220-PC:0.0261728):0.0453434):1e-06):0.0537359,Tribolium.castaneum_TC001524.001:0.0558649):1e-06):1e-06):0.0463203):1e-06):1e-06,(Brugia.malayi_Bm14007b.1:0.0405063,(Caenorhabditis.elegans_Y106G6H.3a.1:1e-06,Caenorhabditis.elegans_ZK686.1.3:0.742508):0.21962):0.0997625):1e-06,Priapulus.caudatus_XP.014672752.1:0.109349):1e-06):0.0096834,((Branchiostoma.belcheri_XP.019628548.1:0.120488,(((Callorhinchus.milii_NP.001279658.1:0.00998212,((Danio.rerio_ENSDARP00000154812.1:1e-06,Danio.rerio_ENSDARP00000052081.4:1e-06):0.027684,((Protopterus.annectens_XP.043921568.1:1e-06,(Xenopus.tropicalis_ENSXETP00000088717.2:0.00882071,((Gallus.gallus_ENSGALP00010015981.1:0.293118,(Anolis.carolinensis_ENSACAP00000006388.2:0.0348054,Anolis.carolinensis_ENSACAP00000015772.3:1e-06):1e-06):1e-06,(Homo.sapiens_ENSP00000287038.3:1e-06,Mus.musculus_ENSMUSP00000009039.6:1e-06):1e-06):1e-06):1e-06):1e-06,Latimeria.chalumnae_ENSLACP00000010657.1:1e-06):0.00722806):1e-06):0.00809388,(Petromyzon.marinus_XP.032836049.1:1e-06,Eptatretus.burgeri_ENSEBUP00000009278.1:0.195233):0.0691127):0.068072,Ciona.intestinalis_ENSCINP00000028242.2:0.14121):0.0379259):0.0392047,(Saccoglossus.kowalevskii_XP.002732487.1:0.0331232,Strongylocentrotus.purpuratus_XP.030829739:0.136713):0.0221258):1e-06):0.0191415,Exaiptasia.diaphana_XP.020911968.1:0.096423):1e-06):0.0491474):1e-06):0.0484333,(((Volvox.carteri_EFJ50792.1:1e-06,Chlamydomonas.reinhardtii_PNW77066:0.0100645):0.203042,Micromonas.commoda_ACO63951.1:0.220651):0.0557667,(Chara.braunii_GBG79514:0.0881002,((Selaginella.moellendorffii_EFJ13021:1e-06,Selaginella.moellendorffii_EFJ14031:0.0222701):0.127054,((((Amborella.trichopoda_ERM99038:1e-06,(Dioscorea.rotundata_DRNTG.00243.1:0.046269,(Nymphaea.colorata_NC1G0260270.1.colon.cds:1e-06,Nymphaea.colorata_NC1G0260580.1.colon.cds:0.00879472):0.0670997):0.0107279):0.0444991,((Nymphaea.colorata_NC12G0249340.1.colon.cds:1.23427,((((((Zea.mays_NP.001183607.1:1e-06,(Triticum.urartu_TuG1812S0003350500.01.T02:0.161462,Oryza.sativa_Os01t0276000-01:0.00906775):0.00869256):0.00895826,Zea.mays_NP.001104891.1:1e-06):0.081751,(Zea.mays_NP.001278524.1:1e-06,((Triticum.urartu_TuG1812G0700005269.01.T01:0.0418817,(Triticum.urartu_TuG1812G0100003458.01.T01:1e-06,Triticum.urartu_TuG1812G0500005033.01.T01:0.0277211):0.0358434):0.033787,(Oryza.sativa_Os01t0812800-01:0.186553,Oryza.sativa_Os05t0490100-01:0.0164987):0.0287799):0.0293625):0.0368056):0.0939457,(Asparagus.officinalis_ONK77986:0.0181602,Asparagus.officinalis_ONK69270:0.00988419):0.0262779):1e-06,(Dioscorea.rotundata_DRNTG.18530.10:0.288994,Dioscorea.rotundata_DRNTG.15603.1:1e-06):0.100319):0.0609275,((((Coffea.canephora_CDP19126:0.0467704,(Solanum.lycopersicum_Solyc01g009100.3.1:0.0638848,Solanum.lycopersicum_Solyc11g071490.2.1:0.00908351):1e-06):1e-06,(Chenopodium.quinoa_AUR62020167-RA.colon.cds:1e-06,Chenopodium.quinoa_AUR62001613-RA.colon.cds:1e-06):0.0875687):1e-06,((Glycine.max_KRH01502:1e-06,(((Glycine.max_KRH31640:1e-06,Glycine.max_KRH45193:1e-06):1e-06,Glycine.max_KRH69076:0.0433213):1e-06,Glycine.max_KRH20440:0.0524564):0.00901514):0.0362993,(Cucumis.sativus_KGN51019:0.0975633,(Cucumis.sativus_KGN66408:1e-06,Cucumis.sativus_KGN43743:0.192337):0.0200247):0.00887605):1e-06):0.0085516,((((Quercus.lobata_QL01p020405.colon.mrna:1e-06,(Juglans.regia_cds.Jr14.14470.p1:1e-06,Juglans.regia_cds.Jr14.14480.p1:0.0205189):0.0269839):1e-06,Cannabis.sativa_cds.evm.model.06.335:0.0181118):1e-06,(Populus.trichocarpa_PNT21622:1e-06,Populus.trichocarpa_PNT42119:1e-06):0.0276088):0.00904809,(((((((Olea.europaea_Oeu040743.1:0.00829268,Olea.europaea_Oeu002185.2:0.030669):0.0105757,Sesamum.indicum_SIN.1004349.t:0.0613933):0.00829083,((Sesamum.indicum_SIN.1015764.t:1e-06,Olea.europaea_Oeu061473.1:0.305583):0.0282,(Solanum.lycopersicum_Solyc04g072660.3.1:0.0905257,Coffea.canephora_CDP21095:0.00912892):1e-06):0.0288273):0.0196332,((Olea.europaea_Oeu045779.1:0.0271977,Sesamum.indicum_SIN.1014963.t:0.0295594):0.0146255,((Olea.europaea_Oeu028392.1:0.0090619,Olea.europaea_Oeu045766.1:0.0173514):1e-06,Olea.europaea_Oeu046384.1:0.0663914):1e-06):1e-06):1e-06,((((((Arabidopsis.lyrata_scaffold.104052.1:1e-06,Arabidopsis.lyrata_fgenesh2.kg.3..2081..AT3G18740.1:1e-06):1e-06,Arabidopsis.thaliana_AT3G18740.1:0.0381206):1e-06,((Camelina.sativa_Csa15g026390.1:0.00596746,Camelina.sativa_Csa15g026350.1:0.0188849):1e-06,((Camelina.sativa_Csa01g021620.1:1e-06,(Camelina.sativa_Csa19g026130.1:1e-06,Camelina.sativa_Csa19g026170.1:1e-06):0.00862974):1e-06,Camelina.sativa_Csa01g021660.1:0.00863619):0.0263818):0.0119677):0.0090046,(Camelina.sativa_Csa02g020150.1:0.74134,Arabidopsis.thaliana_AT1G36240.1:0.00897574):1e-06):1e-06,((Brassica.rapa_A01p047460.1.BraROA.1:1e-06,Brassica.rapa_A03p043380.1.BraROA.1:1e-06):1e-06,Brassica.rapa_A05p040420.1.BraROA.1:1e-06):1e-06):1e-06,((((Camelina.sativa_Csa07g050610.1:1e-06,Camelina.sativa_Csa09g084720.1:1e-06):1e-06,Camelina.sativa_Csa16g042180.1:1e-06):0.0180453,(Arabidopsis.lyrata_fgenesh2.kg.2..2088..AT1G77940.1:1e-06,Arabidopsis.thaliana_AT1G77940.1:0.00914876):0.00897496):1e-06,(Brassica.rapa_A07p050270.1.BraROA.1:1e-06,Brassica.rapa_A07p034250.1.BraROA.1:1e-06):1e-06):0.027965):0.0653815):0.00929206,((((Arabidopsis.lyrata_fgenesh1.pg.C.scaffold.1002844:0.724488,Arabidopsis.lyrata_scaffold.303568.1:0.170571):0.220627,Arabidopsis.lyrata_scaffold.603263.1:0.323487):1.37751,((Citrus.clementina_ESR34014:0.00893492,Citrus.clementina_ESR41363:0.0181211):0.0181711,Citrus.clementina_ESR41361:0.0966471):1e-06):1e-06,((Juglans.regia_cds.Jr13.27410.p1:0.0277869,(Juglans.regia_cds.Jr16.02990.p1:1e-06,Juglans.regia_cds.Jr16.02090.p1:0.0973059):0.00900129):1e-06,(Populus.trichocarpa_PNT27839:0.0178871,Populus.trichocarpa_PNT35536:1e-06):0.046213):1e-06):0.0279982):0.00813272,((((Prunus.persica_ONI35025:0.027283,Prunus.persica_ONI27615:0.0131846):0.0468032,Cannabis.sativa_cds.evm.model.04.1447.2.5bd9b138:0.051229):0.0453113,(Quercus.lobata_QL12p035773.colon.mrna:0.0428928,Quercus.lobata_QL06p050582.colon.mrna:0.0724037):0.0248292):1e-06,((Daucus.carota_KZN09378:0.0186833,(Helianthus.annuus_mRNA.colon.HanXRQr2.Chr03g0133381:1e-06,(Helianthus.annuus_mRNA.colon.HanXRQr2.Chr13g0608101:1e-06,(Helianthus.annuus_mRNA.colon.HanXRQr2.Chr04g0165451:1e-06,Helianthus.annuus_mRNA.colon.HanXRQr2.Chr15g0722041:1e-06):0.00917283):1e-06):0.0275735):1e-06,(Helianthus.annuus_mRNA.colon.HanXRQr2.Chr03g0132501:0.620021,Daucus.carota_KZN09382:0.30026):0.0149097):1e-06):0.0200982):0.0374252):0.00926679):0.0113895):0.0112697):1e-06,(Amborella.trichopoda_ERM94250:0.0184792,Amborella.trichopoda_ERM94965:0.0182622):0.0699344):1e-06):0.0278497,Taxus.chinensis_KAH9303183.1:0.106142):0.0964123,((Ceratopteris.richardii_KAH7314929.1:0.0289446,Ceratopteris.richardii_KAH7288773.1:0.036142):0.0306284,(Ceratopteris.richardii_KAH7281696.1:0.0357206,Ceratopteris.richardii_KAH7387143.1:0.318446):1e-06):0.0342793):1e-06):0.0105631):1e-06):0.0484333);
```
