## Supplementary material for "Constructive neutral evolution explains the emergence of specialised ribosomes in diverse eukaryotes": All alignments and trees: geneTree.newick

```
((((Amphimedon.queenslandica_Aqu2.1.41635.001:0.199246,(Exaiptasia.diaphana_XP.028516779.1:0.103155,((Priapulus.caudatus_XP.014666703.1:0.0145733,Ciona.intestinalis_ENSCINP00000026139.2:0.14421):0.0142912,(((Strongylocentrotus.purpuratus_XP.797556:0.0954616,((((Danio.rerio_ENSDARP00000075363.4:1.01123e-06,Danio.rerio_ENSDARP00000146903.1:0.0103311):0.0103028,((Protopterus.annectens_XP.043913059.1:1.01123e-06,((((Anolis.carolinensis_ENSACAP00000008333.3:1e-06,Anolis.carolinensis_ENSACAP00000024226.1:1.43696):0.0107484,Gallus.gallus_ENSGALP00010022203.1:0.0211057):1e-06,(((Homo.sapiens_ENSP00000483017.1:1.01123e-06,Homo.sapiens_ENSP00000346012.5:0.0104492):1.01123e-06,(Mus.musculus_ENSMUSP00000059766.7:1.01123e-06,Mus.musculus_ENSMUSP00000108837.2:1e-06):1.01123e-06):1.01123e-06,((Mus.musculus_ENSMUSP00000141377.2:0.0547874,Mus.musculus_ENSMUSP00000153782.2:0.0320794):1e-06,Homo.sapiens_ENSP00000386655.4:0.0440393):1.01123e-06):0.0104688):1e-06,Xenopus.tropicalis_ENSXETP00000039360.3:0.0211122):0.0106408):1.01123e-06,Latimeria.chalumnae_ENSLACP00000019698.1:0.0427841):1e-06):0.0242709,(Eptatretus.burgeri_ENSEBUP00000013640.1:0.0472562,Petromyzon.marinus_XP.032835612.1:0.0337257):0.00642867):0.0750134,Branchiostoma.belcheri_XP.019615045.1:0.072064):0.102363):0.017003,(Limulus.polyphemus_XP.013773245.1:0.0538137,(Capitella.teleta_CapteP183784:0.0972442,(Lingula.anatina_XP.013383608.1:1.01123e-06,Lingula.anatina_XP.013383633.1:1.01123e-06):0.120939):0.0420903):0.0188183):1.01123e-06,(Saccoglossus.kowalevskii_XP.006814214.1:0.155796,((((Tribolium.castaneum_TC007795.001:1.01123e-06,(Bombyx.mori_NP.001091753.1:0.167689,((Anopheles.gambiae_AGAP003538-PA:1.01123e-06,Aedes.aegypti_AAEL003942-PA:0.0202651):0.0608187,(Drosophila.simulans_XP.016024053.1:1.01123e-06,Drosophila.melanogaster_FBpp0311488:1.01123e-06):0.0200393):0.0176841):0.0128315):1.01123e-06,Apis.mellifera_XP.394987:0.0104324):0.0647668,Daphnia.pulex_EFX75660:0.0570691):0.107978,(Brugia.malayi_Bm14073.1:0.0586846,Caenorhabditis.elegans_C09H10.2.2:0.041623):0.122949):1.01123e-06):0.0507984):0.0552199):0.0131625):0.06065):1e-06,Monosiga.brevicollis_EDQ92915:0.142506):0.0269363,(((Coprinopsis.cinerea_EAU81446:0.0936952,Ustilago.maydis_KIS70938:0.140556):0.0542621,(Schizosaccharomyces.pombe_SPAC15E1.03.1.colon.pep:0.21571,((Kluyveromyces.lactis_CAH00508:0.0737785,(Zygosaccharomyces.rouxii_CAR29289:0.0710736,(Tetrapisispora.blattae_CCH58936:0.0292812,(Nakaseomyces.glabratus_CAG59547.2:0.016428,((Saccharomyces.cerevisiae_YHR141C:1.01123e-06,Saccharomyces.cerevisiae_YNL162W:1.01123e-06):1.01123e-06,(Saccharomyces.kudriavzevii_CAI4049753.1:1e-06,Saccharomyces.kudriavzevii_CAI4063960.1:1.01123e-06):1.01123e-06):0.0176372):0.00254264):1e-06):0.02525):0.0673842,(Aspergillus.tanneri_THC92362:0.0703169,Neurospora.crassa_EAA35304:0.0973118):0.0604262):0.0412974):1e-06):0.0537382,Rozella.allomycis_EPZ31014:0.132084):0.0443131):0.0937292,((((Selaginella.moellendorffii_EFJ05955:1.01123e-06,Selaginella.moellendorffii_EFJ07113:1.01123e-06):0.0614235,((Ceratopteris.richardii_KAH7433414.1:1.01123e-06,((Ceratopteris.richardii_KAH7415165.1:1.01123e-06,(Ceratopteris.richardii_KAH7366351.1:0.0220653,Ceratopteris.richardii_KAH7387245.1:0.10322):0.0104075):1.01123e-06,Ceratopteris.richardii_KAH7291927.1:0.0101061):0.0100384):0.0736165,((((Amborella.trichopoda_ERN13030:1e-06,Amborella.trichopoda_ERN04210:0.163899):0.00989905,((((((Oryza.sativa_Os07t0523700-02:1.01123e-06,((Oryza.sativa_Os07t0523150-00:1.01123e-06,Oryza.sativa_Os07t0450000-01:1.01123e-06):1.01123e-06,(Oryza.sativa_Os07t0523100-00:1.01123e-06,(Oryza.sativa_Os07t0523300-01:1.01123e-06,Oryza.sativa_Os07t0523500-02:1.01123e-06):1.01123e-06):1.01123e-06):1.01123e-06):1.01123e-06,Zea.mays_XP.035816514.1:0.0101355):1e-06,(((Zea.mays_NP.001311119.1:1.01123e-06,(Zea.mays_XP.008667890.1:1.01123e-06,Zea.mays_XP.035817225.1:0.140976):0.00970992):1.01123e-06,((Triticum.urartu_TuG1812G0500003453.01.T01:1.01123e-06,Triticum.urartu_TuG1812G0700004907.01.T02:0.0731684):1.01123e-06,Triticum.urartu_TuG1812G0500004415.01.T01:1.01123e-06):0.00977566):1.01123e-06,(Asparagus.officinalis_ONK67692:1.01123e-06,Asparagus.officinalis_ONK62140:0.00949978):0.0193047):0.0199378):0.0202938,(Dioscorea.rotundata_DRNTG.30340.1:1.01123e-06,Dioscorea.rotundata_DRNTG.29411.1:0.00981885):1.01123e-06):0.00981817,Dioscorea.rotundata_DRNTG.12639.1:1.01123e-06):0.019748,((Quercus.lobata_QL03p044160.colon.mrna:0.0106892,(Quercus.lobata_QL02p103610.colon.mrna:1.01123e-06,(Juglans.regia_cds.Jr13.20130.p2:1.01123e-06,Juglans.regia_cds.Jr16.08190.p2:1.01123e-06):0.0102399):0.0198152):1e-06,Solanum.lycopersicum_Solyc06g071530.3.1:0.0107091):0.0192193):1e-06):1e-06,(((Nymphaea.colorata_NC1G0109950.1.colon.cds:0.00973757,Nymphaea.colorata_NC6G0041680.1.colon.cds:1.01123e-06):0.0098272,((((((Populus.trichocarpa_PNT18611:1.01123e-06,Populus.trichocarpa_PNT35766:0.0200337):1.01123e-06,Populus.trichocarpa_PNT27572:1.01123e-06):1.01123e-06,((((Arabidopsis.lyrata_scaffold.703188.1:1.01123e-06,((Camelina.sativa_Csa15g044520.1:1.01123e-06,Camelina.sativa_Csa11g038870.1:1e-06):1e-06,Camelina.sativa_Csa01g027970.1:1.01123e-06):1.01123e-06):1.01123e-06,((Arabidopsis.thaliana_AT3G23390.1:1e-06,Arabidopsis.lyrata_fgenesh2.kg.3..2555..AT3G23390.1:1.01123e-06):1.01123e-06,(((Camelina.sativa_Csa12g057590.1:1.01123e-06,Camelina.sativa_Csa19g033900.1:1.01123e-06):1.01123e-06,Camelina.sativa_Csa09g048680.1:0.0672872):1e-06,Camelina.sativa_Csa10g032260.1:1e-06):1e-06):1.01123e-06):1.01123e-06,(Arabidopsis.thaliana_AT4G14320.2:0.0801457,(Camelina.sativa_Csa12g057610.1:0.0141572,Camelina.sativa_Csa11g038880.1:0.0286377):0.0199189):0.0218204):0.0207593,((((Brassica.rapa_A01p042580.1.BraROA.1:1.01123e-06,Brassica.rapa_A07p013250.1.BraROA.1:1.01123e-06):1.01123e-06,Brassica.rapa_A08p032470.1.BraROA.1:1.01123e-06):1.01123e-06,Brassica.rapa_A03p046160.1.BraROA.1:1.01123e-06):1.01123e-06,Brassica.rapa_A04p009710.1.BraROA.1:1.01123e-06):0.0197274):0.0207684):1.01123e-06,Chenopodium.quinoa_AUR62038746-RA.colon.cds:0.0317851):1.01123e-06,((((Prunus.persica_ONI10857:0.0424601,(Cucumis.sativus_KGN45082:1e-06,((Glycine.max_KRH10493:1.01123e-06,Glycine.max_KRH43933:1.01123e-06):1e-06,(Glycine.max_KRH58331:1.01123e-06,Glycine.max_KRH42207:1e-06):1e-06):0.0205257):1e-06):1e-06,((Cannabis.sativa_cds.evm.model.10.1908:1e-06,Prunus.persica_ONI09391:0.105992):0.0205773,Cucumis.sativus_KGN58506:1e-06):1e-06):1e-06,Citrus.clementina_ESR56124:1e-06):1e-06,((((Daucus.carota_KZM85681:1e-06,Daucus.carota_KZM86325:0.0102876):1e-06,(Helianthus.annuus_mRNA.colon.HanXRQr2.Chr03g0094241:1.01123e-06,(((Helianthus.annuus_mRNA.colon.HanXRQr2.Chr09g0371371:1.01123e-06,Helianthus.annuus_mRNA.colon.HanXRQr2.Chr10g0453911:1.01123e-06):1.01123e-06,Helianthus.annuus_CDS.colon.HanXRQr2.Chr03g0095251.1:0.042271):1.01123e-06,Helianthus.annuus_mRNA.colon.HanXRQr2.Chr12g0525581:0.0104753):1.01123e-06):0.0103304):1e-06,(Olea.europaea_Oeu044876.2:1.01123e-06,(Olea.europaea_Oeu014413.1:1.01123e-06,Olea.europaea_Oeu032101.1:1e-06):1e-06):1e-06):1e-06,((Daucus.carota_KZM82804:1.01123e-06,Daucus.carota_KZN09927:1e-06):1.01123e-06,(((Sesamum.indicum_SIN.1012138.t:0.0102601,Sesamum.indicum_SIN.1017419.t:1e-06):0.0104391,Solanum.lycopersicum_Solyc03g123940.1.1:0.202825):1e-06,((Solanum.lycopersicum_Solyc03g112850.3.1:1.01123e-06,Coffea.canephora_CDP14595:1e-06):1.01123e-06,Sesamum.indicum_SIN.1022668.t:1.01123e-06):1e-06):1e-06):0.0102784):1e-06):0.0310952):1.01123e-06,Triticum.urartu_TuG1812G0400001379.01.T01:0.158997):1.01123e-06):1.01123e-06,Amborella.trichopoda_ERN13032:0.517794):0.00987018):0.010692,Taxus.chinensis_KAH9298473.1:0.0250677):0.0336627):0.0102936):1e-06,Chara.braunii_GBG87400:0.0426482):0.100195,((Volvox.carteri_EFJ52221.1:1.01123e-06,Chlamydomonas.reinhardtii_PNW83197:1.01123e-06):0.162519,Micromonas.commoda_ACO70105.1:0.160938):0.0460276):0.0937292);
```
