## Supplementary material for "Constructive neutral evolution explains the emergence of specialised ribosomes in diverse eukaryotes": All alignments and trees: geneTree.newick

```
((((Chlamydomonas.reinhardtii_PNW73691:0.0190863,(Volvox.carteri_EFJ49628.1:1e-06,Volvox.carteri_EFJ39943.1:0.107981):0.0259816):0.140947,Micromonas.commoda_ACO66517.1:0.26241):0.0318795,(((((Selaginella.moellendorffii_EFJ11589:1e-06,Selaginella.moellendorffii_EFJ09804:1e-06):1e-06,Selaginella.moellendorffii_EFJ09763:1e-06):1e-06,Selaginella.moellendorffii_EFJ11647:1e-06):0.0408841,((Ceratopteris.richardii_KAH7427569.1:0.0159912,Ceratopteris.richardii_KAH7287193.1:1e-06):0.0657343,(Taxus.chinensis_KAH9311154.1:0.0347397,(((Nymphaea.colorata_NC2G0054640.1.colon.cds:0.0310373,Nymphaea.colorata_NC1G0107190.1.colon.cds:0.130229):0.0476478,(((Dioscorea.rotundata_DRNTG.04790.1:0.0242347,Dioscorea.rotundata_DRNTG.25436.1:0.0636099):0.0281584,(((Oryza.sativa_Os02t0287000-02:0.0208448,((Zea.mays_NP.001149096.1:0.00812431,Zea.mays_NP.001152574.1:1e-06):0.00425622,(Zea.mays_NP.001311161.1:1e-06,Zea.mays_NP.001141038.1:1e-06):1e-06):0.0329397):0.0212964,((Oryza.sativa_Os03t0200500-01:0.017388,Oryza.sativa_Os12t0406200-01:0.0228305):0.00513629,Triticum.urartu_TuG1812G0400003080.01.T01:0.0980229):0.00464384):0.0736525,((Asparagus.officinalis_ONK76792:1e-06,Asparagus.officinalis_ONK76795:1e-06):1e-06,(Asparagus.officinalis_ONK76179:0.0038303,Asparagus.officinalis_ONK76291:0.0098084):1e-06):0.0676004):0.0204346):0.0111775,((((Citrus.clementina_ESR41561:0.0235845,Citrus.clementina_ESR33244:0.029366):0.101311,((Quercus.lobata_QL03p024846.colon.mrna:0.046247,((Cannabis.sativa_cds.novel.model.4874.5bd9a17a:0.00399454,Cannabis.sativa_cds.evm.model.04.5:0.0231106):0.0249973,Prunus.persica_ONI04814:0.0757602):0.0176086):0.0319718,Populus.trichocarpa_PNT35016:0.0889294):1e-06):1e-06,(Olea.europaea_Oeu054793.1:3.34632,Helianthus.annuus_mRNA.colon.HanXRQr2.Chr07g0298451:3.54018):1e-06):1e-06,((((((((Olea.europaea_Oeu042814.1:0.0325797,Olea.europaea_Oeu058963.1:0.00391093):1e-06,(Olea.europaea_Oeu008869.1:0.0121063,Olea.europaea_Oeu043479.1:0.0157505):0.00806749):0.0241032,(Sesamum.indicum_SIN.1009994.t:0.00793304,Sesamum.indicum_SIN.1021868.t:1e-06):0.0100131):0.00963987,(Coffea.canephora_CDO99096:0.0350834,Solanum.lycopersicum_Solyc09g082520.3.1:0.0663641):0.0117335):0.00669796,((Helianthus.annuus_mRNA.colon.HanXRQr2.Chr03g0132861:0.00912491,(Helianthus.annuus_mRNA.colon.HanXRQr2.Chr06g0269681:0.0372986,Helianthus.annuus_mRNA.colon.HanXRQr2.Chr17g0826691:0.127371):0.217248):0.0154499,(Helianthus.annuus_mRNA.colon.HanXRQr2.Chr13g0607371:0.00719126,(Helianthus.annuus_mRNA.colon.HanXRQr2.Chr17g0781211:0.0158018,Helianthus.annuus_mRNA.colon.HanXRQr2.Chr06g0266991:1e-06):0.0056456):0.0107158):0.0404566):0.0161946,((Daucus.carota_KZM95851:0.0251838,(Daucus.carota_KZM89763:1e-06,Daucus.carota_KZM80111:1e-06):0.003016):0.045224,((Solanum.lycopersicum_Solyc03g097900.3.1:0.0116575,Solanum.lycopersicum_Solyc06g072490.3.1:1e-06):0.0394894,Coffea.canephora_CDO98656:0.0463233):0.00207154):0.0398151):0.0190056,((Chenopodium.quinoa_AUR62034046-RA.colon.cds:0.00385212,Chenopodium.quinoa_AUR62034049-RA.colon.cds:0.0801111):1e-06,(Chenopodium.quinoa_AUR62029769-RA.colon.cds:1e-06,Chenopodium.quinoa_AUR62002671-RA.colon.cds:1e-06):1e-06):0.0612907):0.0130756,((((Populus.trichocarpa_PNT15414:0.0285057,Populus.trichocarpa_PNT24881:0.0104832):0.045998,(Prunus.persica_ONI26351:0.13223,(Quercus.lobata_QL06p001375.colon.mrna:0.0266152,(Juglans.regia_cds.Jr07.24760.p1:1e-06,(Juglans.regia_cds.Jr12.15620.p1:0.00385814,Juglans.regia_cds.Jr02.09710.p1:0.00381598):0.00766671):0.0399041):0.0146103):1e-06):0.0131586,((Cucumis.sativus_KGN61672:0.0181779,Cucumis.sativus_KGN56950:0.0104896):0.0275206,(((Glycine.max_KRH27653:0.0117739,Glycine.max_KRH77835:0.0077585):1e-06,((Glycine.max_KRG91350:1e-06,Glycine.max_KRH37543:0.460211):0.00782716,Glycine.max_KRH35477:1e-06):0.032691):0.0192742,Glycine.max_KRH53243:0.0907971):0.0286206):1e-06):0.0116521,((Brassica.rapa_A03p035820.1.BraROA.1:0.0177737,(Brassica.rapa_A01p057620.1.BraROA.1:0.0355982,Brassica.rapa_A01g503120.1.BraROA.1:0.220814):1e-06):0.0148377,((((Arabidopsis.thaliana_AT4G34670.1:0.0124641,Arabidopsis.lyrata_fgenesh2.kg.7..621..AT4G34670.1:0.00481952):0.0214442,((Camelina.sativa_Csa11g007250.1:0.00598784,Camelina.sativa_Csa10g007460.1:0.00339964):0.0023112,Camelina.sativa_Csa12g008910.1:0.00789263):0.021124):1e-06,((Camelina.sativa_Csa19g007030.1:0.00432412,Camelina.sativa_Csa15g005830.1:0.0156613):0.011672,(Arabidopsis.thaliana_AT3G04840.1:0.0116994,Arabidopsis.lyrata_fgenesh2.kg.3..456..AT3G04840.1:0.018487):0.0183679):0.0252121):0.021345,(Brassica.rapa_A03p068880.1.BraROA.1:0.00619919,(Brassica.rapa_A08p023570.1.BraROA.1:0.0460659,Brassica.rapa_A01p004120.1.BraROA.1:0.0283431):0.353397):0.0348954):0.00930183):0.10422):0.00911334):0.009118):0.0191998):0.0142498):0.00786926,(Amborella.trichopoda_ERN10339:0.0364743,Amborella.trichopoda_ERN01559:0.0518786):0.0199811):0.0434911):0.0759301):0.0274999):0.0541518,Chara.braunii_GBG69975:0.108792):0.0546113):0.0647131,((((Coprinopsis.cinerea_EAU84719:0.139066,((((((Saccharomyces.kudriavzevii_CAI4047211.1:0.0040001,Saccharomyces.cerevisiae_YLR441C:1e-06):0.0217095,(Saccharomyces.kudriavzevii_CAI4047664.1:0.00559121,Saccharomyces.cerevisiae_YML063W:0.00644398):0.00434415):0.0254816,Tetrapisispora.blattae_CCH61520:0.0438714):0.0162905,(Nakaseomyces.glabratus_CAG62357.1:0.0262955,Zygosaccharomyces.rouxii_CAR26626:0.0901649):0.0221672):0.018463,Kluyveromyces.lactis_CAH02152:0.0202753):0.251413,(Aspergillus.tanneri_THC89964:0.0958907,Neurospora.crassa_EAA26738:0.0754825):0.0363458):0.135594):0.0183346,(Ustilago.maydis_KIS67174:0.245618,(Schizosaccharomyces.pombe_SPAC22H12.04c.1.colon.pep:0.0587275,Schizosaccharomyces.pombe_SPAC13G6.02c.1.colon.pep:0.0514649):0.193834):0.0669705):0.0516342,Rozella.allomycis_EPZ31296:0.245301):0.117866,(Monosiga.brevicollis_EDQ91784:0.440906,(Amphimedon.queenslandica_Aqu2.1.34476.001:0.248881,(Exaiptasia.diaphana_XP.020911745.1:0.0875638,((Branchiostoma.belcheri_XP.019621772.1:0.0472526,((Strongylocentrotus.purpuratus_XP.780038:0.113403,Saccoglossus.kowalevskii_XP.006821611.1:0.0944977):0.0303776,(((((Latimeria.chalumnae_ENSLACP00000011371.1:0.0123306,(Protopterus.annectens_XP.043917974.1:0.0167041,(((Mus.musculus_ENSMUSP00000029722.7:1e-06,Homo.sapiens_ENSP00000346050.3:1e-06):0.00409033,(Gallus.gallus_ENSGALP00010009881.1:0.118817,(Anolis.carolinensis_ENSACAP00000002905.2:0.00573319,Anolis.carolinensis_ENSACAP00000028412.1:0.135461):0.0104404):0.000580189):1e-06,Xenopus.tropicalis_ENSXETP00000083440.2:0.0756605):1e-06):1e-06):0.00402755,((Danio.rerio_ENSDARP00000148857.1:1e-06,Danio.rerio_ENSDARP00000051762.2:1e-06):1e-06,Danio.rerio_ENSDARP00000145062.1:1e-06):0.0386501):0.00803989,Callorhinchus.milii_NP.001279332.1:0.0313223):0.0357449,(Eptatretus.burgeri_ENSEBUP00000006846.1:0.0861097,Petromyzon.marinus_XP.032831682.1:0.0751626):0.0233671):0.0424193,Ciona.intestinalis_ENSCINP00000010714.3:0.277965):0.0174394):0.039807):0.0163157,(((Lingula.anatina_XP.013403608.1:1e-06,Lingula.anatina_XP.013403626.1:1e-06):0.0865994,Capitella.teleta_CapteP170468:0.203381):1e-06,(((Brugia.malayi_Bm4490.1:0.14789,Caenorhabditis.elegans_F56F3.5.1:0.243727):0.211394,(Limulus.polyphemus_XP.013772067.1:0.0730415,((Daphnia.pulex_EFX89527:0.151382,((Tribolium.castaneum_TC015539.001:0.0305075,(((Drosophila.melanogaster_FBpp0088242:1e-06,Drosophila.simulans_XP.016037190.1:0.00404837):0.187769,(Anopheles.gambiae_AGAP003532-PA:0.13628,(Aedes.aegypti_AAEL019789-PA:1e-06,Aedes.aegypti_AAEL005901-PC:1e-06):0.0239392):0.0681898):0.0609266,Bombyx.mori_NP.001037255.1:0.1235):0.00594756):0.00928756,Apis.mellifera_XP.006565264:0.0867045):0.063672):0.0745722,(Strigamia.maritima_SMAR006429-PA:0.0123233,Strigamia.maritima_SMAR003671-PA:0.0178377):0.0966607):0.0314386):0.047387):0.0173553,Priapulus.caudatus_XP.014666840.1:0.111834):0.0213923):0.0194923):1e-06):0.0324252):0.114652):0.0661047):0.0647131);
```
