## Supplementary material for "Constructive neutral evolution explains the emergence of specialised ribosomes in diverse eukaryotes": All alignments and trees: geneTree.newick

```
(((Monosiga.brevicollis_EDQ91778:0.346693,((Exaiptasia.diaphana_XP.020901349.1:0.189191,((((Brugia.malayi_Bm13774a.1:1.00459e-06,Brugia.malayi_Bm9353.1:4.49496):0.0570204,Brugia.malayi_Bm8281.1:1.16984):0.0528414,Caenorhabditis.elegans_F10B5.1.1:0.161527):0.299858,(Strongylocentrotus.purpuratus_XP.787854:0.201473,(((Petromyzon.marinus_XP.032819333.1:0.10427,Eptatretus.burgeri_ENSEBUP00000000813.1:0.175041):1.00459e-06,((Latimeria.chalumnae_ENSLACP00000006136.1:0.206611,(Protopterus.annectens_XP.043936276.1:0.0380497,(Xenopus.tropicalis_ENSXETP00000023795.3:0.0286998,((((Mus.musculus_ENSMUSP00000082055.5:1.00459e-06,Mus.musculus_ENSMUSP00000125806.3:1.00459e-06):1.00459e-06,Mus.musculus_ENSMUSP00000100795.3:0.0169775):1.00459e-06,(Homo.sapiens_ENSP00000358832.2:1.00459e-06,Homo.sapiens_ENSP00000298283.3:0.0488702):0.0052793):0.0202263,(Anolis.carolinensis_ENSACAP00000031031.1:1.00459e-06,((Anolis.carolinensis_ENSACAP00000040460.1:1.00459e-06,Anolis.carolinensis_ENSACAP00000038902.1:1.00459e-06):0.0342697,Anolis.carolinensis_ENSACAP00000025872.1:0.0417141):0.154678):0.0344395):0.00367201):0.0291963):0.00561175):0.0241483,((Danio.rerio_ENSDARP00000145934.1:1.00459e-06,Danio.rerio_ENSDARP00000036951.7:1.00459e-06):1.00459e-06,Danio.rerio_ENSDARP00000149077.1:1.00459e-06):0.0527217):0.030355):0.144387,Ciona.intestinalis_ENSCINP00000008228.3:0.401104):0.00852403):1e-06):0.0072587):0.00765914,(Amphimedon.queenslandica_Aqu2.1.38546.001:0.304379,((Saccoglossus.kowalevskii_XP.002736313.1:0.196017,Branchiostoma.belcheri_XP.019644733.1:0.206308):0.0234982,((Capitella.teleta_CapteP218942:0.156623,(Lingula.anatina_XP.013417561.1:1.00459e-06,Lingula.anatina_XP.013417557.1:1.00459e-06):0.263733):0.0176385,(Priapulus.caudatus_XP.014678590.1:0.262008,((Strigamia.maritima_SMAR009409-PA:0.0968867,Limulus.polyphemus_XP.013774962.1:0.170936):0.0559303,((Apis.mellifera_XP.006571958:0.116083,(Tribolium.castaneum_TC012375.001:0.0500852,(((Drosophila.melanogaster_FBpp0289148:1.00459e-06,Drosophila.simulans_XP.016033041.2:0.00521023):0.0728348,((Anopheles.gambiae_AGAP000953-PA:1.00459e-06,Anopheles.gambiae_AGAP002395-PA:1.00459e-06):0.0274034,(Aedes.aegypti_AAEL025362-PA:1.00459e-06,Aedes.aegypti_AAEL002534-PA:1.00459e-06):0.0374939):0.119091):0.0450545,Bombyx.mori_NP.001037048.1:0.0665131):0.0144698):0.00965055):0.0500426,Daphnia.pulex_EFX74466:0.168236):0.0453364):0.0312843):0.0177608):0.0308035):1e-06):0.0594164):0.0530843):0.0837078,((((Aspergillus.tanneri_THC99671:0.135294,Neurospora.crassa_EAA31550:0.11773):0.0711587,((Schizosaccharomyces.pombe_SPBC18E5.04.1.colon.pep:1.00459e-06,Schizosaccharomyces.pombe_SPAP7G5.05.1.colon.pep:0.00459115):0.242695,(Kluyveromyces.lactis_CAH00408:0.0299669,((Tetrapisispora.blattae_CCH59852:0.0322421,(Nakaseomyces.glabratus_CAG61737.1:0.0210658,(Saccharomyces.kudriavzevii_CAI4045972.1:0.0218759,Saccharomyces.cerevisiae_YLR075W:0.0221723):0.0298972):0.0241321):0.015569,Zygosaccharomyces.rouxii_CAR28370:0.124126):0.0233109):0.225006):0.088094):0.0643996,(Coprinopsis.cinerea_EAU89203:0.144365,Ustilago.maydis_KIS68757:0.18141):0.115133):0.0182691,Rozella.allomycis_EPZ32522:0.280486):0.196018):0.156983,(((Volvox.carteri_EFJ44143.1:1.00459e-06,Chlamydomonas.reinhardtii_PNW78655:0.0695972):0.326818,Micromonas.commoda_ACO68469.1:0.327324):0.045356,(((((Selaginella.moellendorffii_EFJ31505:1.00459e-06,Selaginella.moellendorffii_EFJ38643:1.00459e-06):1.00459e-06,Selaginella.moellendorffii_EFJ05197:0.470525):0.0990245,(Ceratopteris.richardii_KAH7438352.1:0.266164,(Ceratopteris.richardii_KAH7282670.1:0.00966028,Ceratopteris.richardii_KAH7428017.1:0.00482056):1.00226e-06):0.00471871):1.00226e-06,Chara.braunii_GBG62331:0.175165):0.0234462,((Ceratopteris.richardii_KAH7294147.1:0.0396629,(((Nymphaea.colorata_NC5G0140640.1.colon.cds:0.293388,(((((((Citrus.clementina_ESR49204:0.00446832,Citrus.clementina_ESR52247:0.055425):0.0164954,(((Cannabis.sativa_cds.evm.model.02.38:0.0548755,(Juglans.regia_cds.Jr14.07250.p1:0.0412632,((((Glycine.max_KRH66434:0.15516,Glycine.max_KRH65844:0.440335):0.0891092,(Glycine.max_KRH53698:1.00459e-06,Glycine.max_KRH64232:1.00459e-06):0.018696):1e-06,(Glycine.max_KRH16949:1.00459e-06,Glycine.max_KRH72557:1.00459e-06):0.0164101):0.0141313,Glycine.max_KRG98102:0.0516617):1e-06):1e-06):1e-06,(((Quercus.lobata_QL01p023786.colon.mrna:0.0552526,Quercus.lobata_QL08p065170.colon.mrna:0.0281676):0.0302955,(Cucumis.sativus_KGN62212:0.00929619,(Cucumis.sativus_KGN53547:0.038445,Cucumis.sativus_KGN52587:0.011996):0.013959):1e-06):0.011466,(Populus.trichocarpa_PNT08584:0.0624105,(Populus.trichocarpa_PNS91835:0.0149446,Populus.trichocarpa_PNT08590:0.00964425):1e-06):0.0300732):0.0151176):1e-06,(((((Brassica.rapa_A07p043240.1.BraROA.1:0.0141166,(Brassica.rapa_A02p023490.1.BraROA.1:0.00919238,Brassica.rapa_A07p038360.1.BraROA.1:0.0184921):1.00459e-06):0.0104903,((Camelina.sativa_Csa16g031280.1:1.00459e-06,(Camelina.sativa_Csa07g036490.1:1.00459e-06,Camelina.sativa_Csa05g087580.1:1.00459e-06):0.00457432):1.00459e-06,(Arabidopsis.thaliana_AT1G66580.1:1.00459e-06,Arabidopsis.lyrata_fgenesh2.kg.2..1237..AT1G66580.1:1.00459e-06):0.00455887):0.0137585):0.0274997,(((((Camelina.sativa_Csa14g017300.1:1.00459e-06,Camelina.sativa_Csa03g018020.1:1.00226e-06):1.00459e-06,Camelina.sativa_Csa17g019720.1:0.00480738):1.00459e-06,Camelina.sativa_Csa23005s010.1.cds1:1.00459e-06):1.00459e-06,(Arabidopsis.thaliana_AT1G14320.1:1.00459e-06,Arabidopsis.lyrata_scaffold.101601.1:1.00459e-06):1.00459e-06):0.00547241,((Brassica.rapa_A08p040590.1.BraROA.1:0.00968402,Brassica.rapa_A06p011700.1.BraROA.1:0.010776):0.0144275,Brassica.rapa_A09p076140.1.BraROA.1:0.247489):1.00459e-06):0.0231189):1e-06,(((Camelina.sativa_Csa03g028550.1:0.0148506,Camelina.sativa_Csa03g030730.1:0.108486):1.00459e-06,(Camelina.sativa_Csa17g033890.1:1.00459e-06,Camelina.sativa_Csa14g031700.1:0.00620154):0.00231324):0.0103646,(Arabidopsis.lyrata_scaffold.102824.1:0.00474822,Arabidopsis.thaliana_AT1G26910.1:1.00459e-06):0.00791575):0.00562285):0.109675,Citrus.clementina_ESR45283:0.0247042):1e-06):0.010159):0.00524068,(((Olea.europaea_CDS.colon.Oeu029990.1.1:0.163613,((Olea.europaea_Oeu064694.1:0.00702401,(Olea.europaea_Oeu058227.1:1.00459e-06,Olea.europaea_Oeu058229.1:1.00459e-06):0.00768342):0.0277492,Olea.europaea_Oeu025213.1:0.0218106):0.0098335):1e-06,((Solanum.lycopersicum_Solyc06g082650.3.1:1.00459e-06,Solanum.lycopersicum_Solyc06g082670.3.1:0.00489789):0.0169068,Solanum.lycopersicum_Solyc06g007520.3.1:0.0107856):0.0468919):0.00318735,((Chenopodium.quinoa_AUR62006309-RA.colon.cds:1e-06,Chenopodium.quinoa_AUR62026355-RA.colon.cds:0.0143155):0.0202352,(Chenopodium.quinoa_AUR62036899-RA.colon.cds:0.000229125,Chenopodium.quinoa_AUR62013819-RA.colon.cds:0.00462776):0.0206339):0.0265392):0.0146548):0.00487161,((Prunus.persica_ONI24870:0.038915,(Prunus.persica_ONH99611:0.0204758,Prunus.persica_ONH91334:0.00466784):0.0821746):0.00505299,(Chenopodium.quinoa_AUR62043871-RA.colon.cds:5.93189,(Helianthus.annuus_mRNA.colon.HanXRQr2.Chr08g0320651:0.0552076,Olea.europaea_Oeu005349.1:0.0700228):0.00953231):0.00995219):0.0122003):0.0125461,((Sesamum.indicum_SIN.1023338.t:0.0108212,(Sesamum.indicum_SIN.1006162.t:1.00459e-06,Sesamum.indicum_SIN.1013178.t:0.701953):0.0200307):0.0344153,Coffea.canephora_CDP04033:0.0216933):1e-06):0.00611199,(((Daucus.carota_KZM95340:0.00361631,Daucus.carota_KZM98254:0.0304987):0.0434615,((Helianthus.annuus_mRNA.colon.HanXRQr2.Chr07g0288161:0.00968041,Helianthus.annuus_mRNA.colon.HanXRQr2.Chr08g0347051:1.00459e-06):0.00822356,Helianthus.annuus_mRNA.colon.HanXRQr2.Chr01g0019531:0.0158645):0.0162445):1.00459e-06,(Populus.trichocarpa_PNT45857:1.04219,Cannabis.sativa_cds.evm.model.06.1693.1.5bd9b13b:0.0324559):0.0167185):0.0271383):0.00902686,((Asparagus.officinalis_ONK67972:0.00500915,Asparagus.officinalis_ONK62721:0.00533612):0.0290516,(Dioscorea.rotundata_DRNTG.08750.2.cds1:0.0273701,Dioscorea.rotundata_DRNTG.20941.1:0.205052):0.0146469):0.00288922):0.00611732):1e-06,((Dioscorea.rotundata_DRNTG.33279.1.cds1:0.0354769,(((Oryza.sativa_Os05t0169100-01:0.02411,Triticum.urartu_TuG1812G0100001696.01.T02:0.0882759):0.0241242,(Oryza.sativa_Os03t0332500-00:0.385978,Oryza.sativa_Os11t0220800-01:0.0742053):0.0224503):0.0173941,(Zea.mays_NP.001105355.2:1.00459e-06,Zea.mays_XP.020407367.1:0.00980184):0.0449694):0.050521):0.0281114,Nymphaea.colorata_NC2G0297730.1.colon.cds:0.0377555):0.0215468):1.00459e-06,(Amborella.trichopoda_ERN04248:0.0130454,Amborella.trichopoda_ERM98403:1.00459e-06):0.039315):0.0285928):1.00226e-06,(Selaginella.moellendorffii_EFJ11413:0.00909888,Selaginella.moellendorffii_EFJ11253:1.00459e-06):0.149096):1e-06):0.113525):0.156983);
```
