## Supplementary material for "Constructive neutral evolution explains the emergence of specialised ribosomes in diverse eukaryotes": All alignments and trees: geneTree.newick

```
(((((Exaiptasia.diaphana_XP.020902294.2:0.13604,Amphimedon.queenslandica_Aqu2.1.38354.001:0.174744):0.0253634,Monosiga.brevicollis_EDQ87194:0.411224):0.01986,(((Priapulus.caudatus_XP.014675606.1:0.16617,((Limulus.polyphemus_XP.013786209.1:0.267684,((Daphnia.pulex_EFX62690:1.0012e-06,Daphnia.pulex_EFX61505:0.0665574):0.104872,(((Bombyx.mori_NP.001037257.1:0.0956889,(Anopheles.gambiae_AGAP006871-PA:0.0626086,Aedes.aegypti_AAEL023983-PA:0.0284891):0.142751):0.0227901,Tribolium.castaneum_TC013431.001:0.0583318):0.0100367,Apis.mellifera_XP.623050:0.063256):0.0188421):0.00931055):0.0333173,(Limulus.polyphemus_XP.013792874.2:0.406144,((Drosophila.simulans_XP.016031684.1:1.0012e-06,Drosophila.melanogaster_FBpp0075618:1.0012e-06):0.11992,Strigamia.maritima_SMAR013597-PA:0.083916):1.0012e-06):0.0127302):0.0750006):1.0012e-06,Ciona.intestinalis_ENSCINP00000015561.3:0.162672):0.0323487,((((Ciona.intestinalis_ENSCINP00000015550.3:0.113832,((((((Latimeria.chalumnae_ENSLACP00000003362.2:0.017286,(Homo.sapiens_ENSP00000250784.7:0.0245182,Homo.sapiens_ENSP00000486252.1:0.0395212):0.0266196):0.0109621,(Latimeria.chalumnae_ENSLACP00000017937.1:0.368006,((Xenopus.tropicalis_ENSXETP00000056755.2:0.00775845,((Anolis.carolinensis_ENSACAP00000034012.1:0.306783,Gallus.gallus_ENSGALP00010022646.1:1.0012e-06):1.0012e-06,((Mus.musculus_ENSMUSP00000033683.8:1.0012e-06,Homo.sapiens_ENSP00000362744.4:1.0012e-06):0.0116213,Anolis.carolinensis_ENSACAP00000014354.3:1.0012e-06):0.00385672):1.0012e-06):0.00383798,Protopterus.annectens_XP.043912974.1:0.035317):1.0012e-06):1.0012e-06):0.0114704,Danio.rerio_ENSDARP00000108089.2:0.066409):0.0039813,Callorhinchus.milii_NP.001279537.1:0.0274992):0.0375015,Petromyzon.marinus_XP.032828431.1:0.0325161):0.034679,Eptatretus.burgeri_ENSEBUP00000008950.1:0.120756):0.0594216):1.0012e-06,Branchiostoma.belcheri_XP.019646943.1:0.147885):0.0314389,((Lingula.anatina_XP.013403278.1:0.170856,Capitella.teleta_CapteP152725:0.158663):0.0344432,(Brugia.malayi_Bm6533.1:0.178373,Caenorhabditis.elegans_Y43B11AR.4.1:0.31493):0.12389):0.0103033):0.025697,(Saccoglossus.kowalevskii_XP.006822958.1:0.0893275,Strongylocentrotus.purpuratus_XP.030850438:0.172997):0.0372194):0.0173243):0.0395726):0.0483717,(((Coprinopsis.cinerea_EAU90174:0.120403,Ustilago.maydis_KIS69379:0.22916):0.0987815,(((Schizosaccharomyces.pombe_SPBC19F8.08.1.colon.pep:1.0012e-06,Schizosaccharomyces.pombe_SPAC959.07.1.colon.pep:0.00400437):0.00319941,Schizosaccharomyces.pombe_SPBC21B10.10.1.colon.pep:0.00487928):0.169622,(((((((Saccharomyces.cerevisiae_YHR203C:1.0012e-06,Saccharomyces.cerevisiae_YJR145C:1.0012e-06):1.0012e-06,(Saccharomyces.kudriavzevii_CAI4044065.1:1.0012e-06,Saccharomyces.kudriavzevii_CAI4064185.1:1.0012e-06):0.00406629):0.00813462,Nakaseomyces.glabratus_CAG59284.1:0.0346901):0.00958442,Tetrapisispora.blattae_CCH61544:0.0287788):0.0150877,Zygosaccharomyces.rouxii_CAR29101:0.0625542):0.0211744,Kluyveromyces.lactis_CAH02090:0.0359106):0.147508,(Aspergillus.tanneri_THC89722:0.109952,Neurospora.crassa_EAA35015:0.0735839):0.104951):0.0302482):0.0312125):0.0383986,Rozella.allomycis_EPZ32691:0.171563):0.0383127):0.0741166,(((((((((Triticum.urartu_TuG1812G0100002706.01.T01:0.253115,(Populus.trichocarpa_PNS96495:0.130272,Olea.europaea_Oeu038726.1:0.459231):0.154054):0.428241,(((Dioscorea.rotundata_DRNTG.02470.1:0.014691,(Dioscorea.rotundata_DRNTG.31698.2:0.00539364,Dioscorea.rotundata_DRNTG.20612.1:1.0012e-06):0.00491543):0.0105634,((((((((Zea.mays_XP.020395528.1:0.774909,Zea.mays_XP.008680467.2:1.19971):0.0959281,((((((((Zea.mays_XP.035814848.1:0.0159341,(Zea.mays_XP.020405962.1:0.012432,Zea.mays_XP.020396911.1:0.0794875):0.0277342):0.00888415,(Zea.mays_XP.020393322.1:1.0012e-06,Zea.mays_XP.020399950.1:0.00717897):0.0145502):1.0012e-06,Zea.mays_XP.020398514.1:0.0587963):0.00157792,Zea.mays_XP.008664149.2:0.0641587):0.00582117,Zea.mays_XP.020397110.1:0.0253266):0.104215,Zea.mays_XP.008679752.1:0.0961742):0.106686,Zea.mays_XP.008670016.1:0.132222):1.0012e-06,((Zea.mays_XP.035815637.1:1.0012e-06,Zea.mays_XP.020404938.1:0.0329242):1.0012e-06,Zea.mays_XP.008645318.1:0.0513975):0.0499195):0.549879):0.103141,((Zea.mays_XP.008645604.1:0.0260484,Zea.mays_XP.008679445.1:0.0129991):0.0543379,Zea.mays_XP.008671569.1:0.400703):0.628437):0.0698815,Zea.mays_XP.020406580.1:1.86686):0.105971,((Zea.mays_XP.008666519.1:0.033843,Zea.mays_XP.020399671.2:0.197212):0.145542,Zea.mays_XP.008659970.1:0.828806):0.658301):0.114288,Oryza.sativa_Os05t0368300-01:0.0487252):1.0012e-06,((Zea.mays_NP.001361527.1:1.0012e-06,(Zea.mays_NP.001288485.1:0.0110187,Zea.mays_XP.008659461.1:0.0308926):0.0166955):0.014703,(Triticum.urartu_TuG1812G0600002718.01.T01:0.0535131,(Oryza.sativa_Os01t0358400-01:0.00397948,Oryza.sativa_Os02t0105900-01:0.00392832):0.00550688):0.00868476):0.0304621):0.0323989,(Asparagus.officinalis_ONK62960:1.0012e-06,Asparagus.officinalis_ONK68452:0.0160627):0.0326609):0.00460552):0.00877112,((((((Populus.trichocarpa_PNS99266:0.0117959,Populus.trichocarpa_PNT30857:0.00799059):0.00417071,(Populus.trichocarpa_PNT00196:0.00424538,((Populus.trichocarpa_PNS99284:0.475004,Populus.trichocarpa_PNT01038:0.019287):0.00583252,Populus.trichocarpa_PNT06072:0.0121581):0.00750274):0.00396396):0.0272098,((Juglans.regia_cds.Jr03.16800.p1:0.0287905,((Glycine.max_KRH08064:1.0012e-06,(Glycine.max_KRH69777:0.00390106,Glycine.max_KRH73264:0.00386424):1.0012e-06):0.00387169,(Glycine.max_KRH14914:1.0012e-06,(Glycine.max_KRH04720:0.108975,Glycine.max_KRH04718:0.240029):0.191384):0.00387285):0.0235023):1.0012e-06,Cucumis.sativus_KGN50689:0.0199385):1.0012e-06):0.00469591,((((Daucus.carota_KZM97272:1.0012e-06,Daucus.carota_KZM95432:0.0079047):0.00862793,Daucus.carota_KZN03522:0.0276734):0.00854291,(((Helianthus.annuus_mRNA.colon.HanXRQr2.Chr10g0429381:1.0012e-06,Helianthus.annuus_mRNA.colon.HanXRQr2.Chr15g0671301:1.0012e-06):0.00479905,(Helianthus.annuus_mRNA.colon.HanXRQr2.Chr16g0742311:0.00232345,Helianthus.annuus_mRNA.colon.HanXRQr2.Chr10g0426161:0.111284):0.00487932):0.00361599,Helianthus.annuus_mRNA.colon.HanXRQr2.Chr06g0266541:0.00773351):0.0162757):0.040434,(Chenopodium.quinoa_AUR62031771-RA.colon.cds:1.0012e-06,(Chenopodium.quinoa_AUR62030778-RA.colon.cds:1.0012e-06,Chenopodium.quinoa_AUR62023973-RA.colon.cds:1.0012e-06):1.0012e-06):0.0595085):0.0126222):1.0012e-06,((Citrus.clementina_ESR42717:0.0477354,(((Glycine.max_KRH76010:0.00394478,Glycine.max_KRH65626:1.03689e-06):0.0245002,(((Quercus.lobata_QL11p010858.colon.mrna:0.0216392,Quercus.lobata_QL01p039909.colon.mrna:0.0381342):0.0133668,Juglans.regia_cds.Jr14.08420.p1:0.114386):0.00268258,(Juglans.regia_cds.Jr07.38290.p1:0.0242984,(Quercus.lobata_QL08p063716.colon.mrna:0.00553634,Quercus.lobata_QL07p010983.colon.mrna:0.149733):0.0151354):0.0146237):0.0128198):1.0012e-06,(((Prunus.persica_ONI24692:0.0185437,Prunus.persica_ONI11682:0.00919995):0.010685,Prunus.persica_ONH99795:0.0143927):0.0105383,((Cannabis.sativa_cds.evm.model.02.1630:0.00172465,Cannabis.sativa_cds.evm.model.02.1389:0.0878765):0.023185,Cannabis.sativa_cds.evm.model.06.2055:0.0169298):0.0206916):0.0232825):1.0012e-06):1.0012e-06,(Coffea.canephora_CDP16509:0.0244903,Coffea.canephora_CDP12458:0.0212011):0.0650748):0.00396035):1.0012e-06,((((Cucumis.sativus_KGN44413:0.00508665,Cucumis.sativus_KGN44410:0.010747):0.0157891,(Cucumis.sativus_KGN50688:1.0012e-06,Cucumis.sativus_KGN50692:1.0012e-06):0.00908559):0.0146508,((Sesamum.indicum_SIN.1003999.t:0.00782662,(Sesamum.indicum_SIN.1009247.t:1.0012e-06,Sesamum.indicum_SIN.1011045.t:1.0012e-06):1.0012e-06):1.0012e-06,((Olea.europaea_Oeu049285.1:0.00997814,Olea.europaea_Oeu050709.1:0.00820627):0.00937586,Olea.europaea_Oeu027337.1:0.0158307):0.00571379):0.00396789):1.05475e-06,((((((Brassica.rapa_A05p009230.1.BraROA.1:0.0425065,Brassica.rapa_A02p013230.1.BraROA.1:0.0428534):0.00717491,(Brassica.rapa_A02p002550.1.BraROA.1:1.0012e-06,((Brassica.rapa_A03g500430.1.BraROA.1:1.0012e-06,Brassica.rapa_A01g508730.1.BraROA.1:1.0012e-06):0.0130312,Brassica.rapa_A10p036000.1.BraROA.1:0.0127586):0.010037):1.0012e-06):0.00807536,(Brassica.rapa_A03p012740.1.BraROA.1:0.0159566,Brassica.rapa_A10p021670.1.BraROA.1:0.00797436):0.0121051):0.00387806,((Arabidopsis.lyrata_scaffold.304047.1:0.00398428,Arabidopsis.thaliana_AT2G17360.1:0.00399426):0.00400018,((Camelina.sativa_Csa01g032400.1:1.0012e-06,Camelina.sativa_Csa19g054190.1:1.0012e-06):1.0012e-06,Camelina.sativa_Csa15g075610.1:1.0012e-06):1.0012e-06):0.0039126):0.00405065,((Brassica.rapa_A02p051850.1.BraROA.1:0.249239,Brassica.rapa_A09p026980.1.BraROA.1:0.666006):1.31796,((((((Camelina.sativa_Csa04g052020.1.cds1:0.00983588,Camelina.sativa_Csa06g041080.1.cds1:0.0346832):0.0217892,Camelina.sativa_Csa05g015160.1:1.0012e-06):0.043741,Camelina.sativa_Csa05g015180.1:0.207638):0.0275296,(Camelina.sativa_Csa13g009110.1:1.0012e-06,(Camelina.sativa_Csa20g009450.1:0.0078091,Camelina.sativa_Csa08g057350.1:1.0012e-06):1.0012e-06):1.0012e-06):1.0012e-06,((Arabidopsis.thaliana_AT5G07090.1:0.00388913,Arabidopsis.thaliana_AT5G58420.1:1.05523e-06):0.00387674,(Arabidopsis.lyrata_fgenesh2.kg.8..1775..AT5G58420.1:0.0158533,Arabidopsis.lyrata_fgenesh2.kg.6..663..AT5G07090.1:0.019626):1.0012e-06):0.00388222):0.0116415,((Camelina.sativa_Csa02g064030.1:1.0012e-06,(Camelina.sativa_Csa18g031580.1:0.00790611,Camelina.sativa_Csa02g064040.1.cds1:1.0012e-06):1.0012e-06):0.00808348,((Camelina.sativa_Csa06g041060.1:0.00390604,(Camelina.sativa_Csa05g015190.1:1.0012e-06,Camelina.sativa_Csa11g092120.1:1.0012e-06):1.0012e-06):0.00174024,Camelina.sativa_Csa19600s010.1.cds1:1.0012e-06):0.00228229):1.0012e-06):1.0012e-06):1.0012e-06):0.0426295,(Solanum.lycopersicum_Solyc06g007360.3.1:0.018049,(Solanum.lycopersicum_Solyc02g070330.3.1:0.0230533,Solanum.lycopersicum_Solyc04g016350.2.1:0.0531134):0.0228364):0.0130864):0.0216345):0.00780797):0.0180285):1.0012e-06):0.015562,Amborella.trichopoda_ERN13295:0.0627639):0.0112885,((Camelina.sativa_Csa00441s320.1:0.630577,Cannabis.sativa_cds.evm.model.03.565:1.88356):0.1336,(Nymphaea.colorata_NC11G0016160.1.colon.cds:1.0012e-06,Nymphaea.colorata_NC9G0171740.1.colon.cds:0.0235827):0.0519201):1.0012e-06):0.0827697,Taxus.chinensis_KAH9315055.1:0.0574412):0.0494773,(Ceratopteris.richardii_KAH7447948.1:0.0161008,(Ceratopteris.richardii_KAH7426457.1:1.07029e-06,Ceratopteris.richardii_KAH7422200.1:0.285727):0.0157536):0.0914097):0.055792,(Selaginella.moellendorffii_EFJ14824:1.0012e-06,Selaginella.moellendorffii_EFJ26570:0.00848064):0.13343):0.0742835,Chara.braunii_GBG71570:0.175485):0.0894274,(Micromonas.commoda_ACO63505.1:0.233849,(Volvox.carteri_EFJ44096.1:0.0169538,Chlamydomonas.reinhardtii_PNW83138:0.0268544):0.250185):0.0608254):0.0741166);
```
