## Supplementary material for "Constructive neutral evolution explains the emergence of specialised ribosomes in diverse eukaryotes": All alignments and trees: geneTree.newick

```
((((Amphimedon.queenslandica_Aqu2.1.25682.001:0.217983,(((((Priapulus.caudatus_XP.014676562.1:0.27728,((((((Bombyx.mori_NP.001037520.1:0.1578,((Anopheles.gambiae_AGAP012100-PA:0.00697835,Aedes.aegypti_AAEL002832-PA:0.0309632):0.0521029,(Drosophila.simulans_XP.016025386.1:1.02554e-06,Drosophila.melanogaster_FBpp0080641:1.02554e-06):0.124194):0.0835923):0.0210789,Tribolium.castaneum_TC005984.001:0.0759979):1e-06,Apis.mellifera_XP.001122510:0.183108):0.212811,Daphnia.pulex_EFX87659:0.148113):0.0889644,Strigamia.maritima_SMAR000592-PA:0.0848412):0.0203085,(Limulus.polyphemus_XP.022254797.1:1.02554e-06,Limulus.polyphemus_XP.013779472.1:1.02554e-06):0.0637246):1e-06):0.048551,((Lingula.anatina_XP.023931641.1:1.02554e-06,Lingula.anatina_XP.013383045.1:1.02554e-06):0.053275,Capitella.teleta_CapteP167183:0.122883):0.0183387):0.0144434,(Strongylocentrotus.purpuratus_XP.011681371:0.0870623,Saccoglossus.kowalevskii_XP.002736863.1:0.0607905):1e-06):1e-06,((Branchiostoma.belcheri_XP.019618049.1:0.0437862,(((Petromyzon.marinus_XP.032814482.1:1e-06,Eptatretus.burgeri_ENSEBUP00000027399.1:0.228101):1e-06,(Callorhinchus.milii_XP.042201791.1:0.0105704,(Callorhinchus.milii_XP.042201765.1:0.0455915,((Latimeria.chalumnae_ENSLACP00000013647.1:0.0117897,(Protopterus.annectens_XP.043939683.1:0.0494421,(Xenopus.tropicalis_ENSXETP00000084273.1:0.0736513,((Gallus.gallus_ENSGALP00010037348.1:1.02554e-06,Anolis.carolinensis_ENSACAP00000005170.3:0.119188):0.0137686,(Mus.musculus_ENSMUSP00000026420.6:1.02554e-06,Homo.sapiens_ENSP00000496643.1:1.02554e-06):0.0117163):1e-06):1e-06):1e-06):1e-06,(Danio.rerio_ENSDARP00000111782.1:1.02554e-06,Danio.rerio_ENSDARP00000105770.2:0.0113519):0.0116208):1e-06):0.0477154):1e-06):0.158158,Ciona.intestinalis_ENSCINP00000022141.2:0.845681):1e-06):0.0182069,(Brugia.malayi_Bm3930.1:0.0456543,Caenorhabditis.elegans_F39B2.6.1:0.246844):0.21134):0.0519876):0.115857,Exaiptasia.diaphana_XP.020906845.1:0.119238):0.118399):0.116676,Monosiga.brevicollis_EDQ90737:0.512672):0.0648013,((((((Zygosaccharomyces.rouxii_CAR29884:0.0482774,(Tetrapisispora.blattae_CCH60722:0.0566004,(Nakaseomyces.glabratus_CAG61278.1:0.0313632,((Saccharomyces.cerevisiae_YGL189C:1e-06,Saccharomyces.cerevisiae_YER131W:1e-06):1e-06,(Saccharomyces.kudriavzevii_CAI4061571.1:1.02554e-06,Saccharomyces.kudriavzevii_CAI4060553.1:0.0115688):1e-06):0.0596664):0.0178262):0.0124702):0.0266455,Kluyveromyces.lactis_CAH00384:0.0210592):0.346437,(Neurospora.crassa_EAA26707:0.0573674,Aspergillus.tanneri_THC90471:0.102301):0.155067):0.0697302,(Schizosaccharomyces.pombe_SPAC1805.11c.1.colon.pep:0.0296733,Schizosaccharomyces.pombe_SPAC806.03c.1.colon.pep:0.0994847):0.131706):1e-06,(Coprinopsis.cinerea_EAU82809:0.141193,Ustilago.maydis_KIS67075:0.24841):0.120679):0.433801,Rozella.allomycis_EPZ35288:0.487138):0.0785479):0.0608664,((((Selaginella.moellendorffii_EFJ36971:1.02554e-06,Selaginella.moellendorffii_EFJ33618:1.02554e-06):0.217199,(((((((((Helianthus.annuus_mRNA.colon.HanXRQr2.Chr15g0712171:1.99787,((Chenopodium.quinoa_AUR62006375-RA.colon.cds:0.0288793,Chenopodium.quinoa_AUR62029708-RA.colon.cds:1.02554e-06):0.0742507,Chenopodium.quinoa_AUR62030628-RA.colon.cds:0.0654561):0.0655951):1e-06,(((Prunus.persica_ONH99668:0.0273862,(Cannabis.sativa_cds.novel.model.5894.5bd9a17a.3.5bd9b13b:0.0168458,Cannabis.sativa_cds.evm.model.07.139:1.02554e-06):0.00872508):0.00820445,(Juglans.regia_cds.Jr14.07700.p1:0.0343089,Quercus.lobata_QL01p025043.colon.mrna:0.0383183):0.0596334):1e-06,(((((((Camelina.sativa_Csa05g012150.1:1.02554e-06,Camelina.sativa_Csa05g012230.1:1.02554e-06):1.02554e-06,(Camelina.sativa_Csa06g044920.1:1.02554e-06,(Camelina.sativa_Csa06g045000.1:0.006488,Camelina.sativa_Csa04g054950.1:1.02554e-06):0.00166306):0.00786877):0.0238626,Camelina.sativa_Csa07g015170.1:0.322995):1e-06,(Brassica.rapa_A03p023500.1.BraROA.1:1.02554e-06,Brassica.rapa_A04g508180.1.BraROA.1:0.00865297):1e-06):0.0158076,(((((Arabidopsis.thaliana_AT2G40590.1:1.02554e-06,Arabidopsis.thaliana_AT2G40510.1:1.02554e-06):0.0159314,(Arabidopsis.lyrata_Al.scaffold.0004.2658:0.015764,Arabidopsis.lyrata_fgenesh2.kg.4..2176..AT2G40590.1:1e-06):0.00794794):0.00802515,(Arabidopsis.thaliana_AT3G56340.1:0.0080368,Arabidopsis.lyrata_fgenesh2.kg.5..2066..AT3G56340.1:0.0242816):1e-06):0.00851973,(Camelina.sativa_Csa09g068640.1:0.0201114,Camelina.sativa_Csa06g031060.1:0.0242889):0.0471099):1e-06,Brassica.rapa_A07p028990.1.BraROA.1:0.0414131):1e-06):0.0166577,(Brassica.rapa_A09p062200.1.BraROA.1:0.00796714,Brassica.rapa_A04p004730.1.BraROA.1:0.0177074):0.0151227):0.085818,Citrus.clementina_ESR45245:0.0605587):0.0203456):0.0111894):1e-06,(Asparagus.officinalis_ONK77143:0.0531474,(((Oryza.sativa_Os03t0816200-01:0.328632,Triticum.urartu_TuG1812G0500004857.01.T01:0.0180932):0.00972442,((Zea.mays_NP.001131883.1:0.00910516,Zea.mays_XP.035819694.1:1.02554e-06):0.00919284,Zea.mays_NP.001296801.1:1e-06):0.0069641):0.0120677,(Zea.mays_NP.001348289.1:0.0423628,(Oryza.sativa_Os01t0823300-00:0.000260508,Oryza.sativa_Os05t0477300-03:0.0288305):0.0439978):0.105393):0.168862):0.0131739):0.0297041,((((((Coffea.canephora_CDP04051:0.0465888,(Solanum.lycopersicum_Solyc04g008810.3.1:1.02554e-06,Solanum.lycopersicum_Solyc06g007470.3.1:0.0173573):0.049112):0.016885,(((Olea.europaea_Oeu015565.1:0.00845631,Olea.europaea_Oeu011377.2:1e-06):0.0286364,Olea.europaea_Oeu058242.1:0.021532):1e-06,(Sesamum.indicum_SIN.1024394.t:1.02554e-06,Sesamum.indicum_SIN.1023320.t:1.02554e-06):0.0519197):0.00967822):0.0237075,((((Helianthus.annuus_mRNA.colon.HanXRQr2.Chr04g0149921:0.0178253,Helianthus.annuus_mRNA.colon.HanXRQr2.Chr11g0493701:0.00937856):0.00913826,Helianthus.annuus_mRNA.colon.HanXRQr2.Chr01g0019081:0.00784376):0.0209614,(Helianthus.annuus_mRNA.colon.HanXRQr2.Chr04g0149911:0.0090296,Helianthus.annuus_mRNA.colon.HanXRQr2.Chr02g0052831:0.0189508):0.0258137):0.0288018,(Daucus.carota_KZM80259:0.00875827,Daucus.carota_KZN11873:0.00982073):0.0754169):0.0295123):0.0582155,(((Citrus.clementina_ESR49142:0.0176372,Citrus.clementina_ESR49140:0.0185396):0.0221196,Citrus.clementina_ESR49138:0.283564):0.0507314,((Juglans.regia_cds.Jr07.38690.p1:0.0251661,Juglans.regia_cds.Jr12.25110.p1:1.02554e-06):0.0530795,(Populus.trichocarpa_PNT07560:0.0453887,Populus.trichocarpa_PNS90707:0.00891207):0.0674103):1e-06):0.020656):0.0151707,(((Cucumis.sativus_KGN45831:0.0460035,((((Glycine.max_KRH57998:1e-06,Glycine.max_KRH04512:0.0160732):1e-06,Glycine.max_KRH06932:0.22701):0.00819586,(Glycine.max_KRH17252:1.02554e-06,Glycine.max_KRH72901:1.02554e-06):0.0164982):0.0147184,(Glycine.max_KRH53763:1.02554e-06,Glycine.max_KRH64187:0.00817684):0.00488932):0.0218842):0.0073781,((Juglans.regia_cds.Jr02.07160.p1:0.179351,Quercus.lobata_QL08p064638.colon.mrna:0.0220074):0.00318006,Cucumis.sativus_KGN50730:0.0535963):0.019495):0.00964897,Prunus.persica_ONI24788:0.0332899):1e-06):0.0170103,((Triticum.urartu_TuG1812G0300003851.01.T01:1.38259,(Asparagus.officinalis_ONK67938:1e-06,Asparagus.officinalis_ONK62542:0.0264024):0.0255127):1e-06,Dioscorea.rotundata_DRNTG.19239.1:0.0354101):0.00821214):1e-06):0.00878092,Dioscorea.rotundata_DRNTG.17525.1:0.0568731):1e-06,(Nymphaea.colorata_NC9G0092330.1.colon.cds:0.0700953,Dioscorea.rotundata_DRNTG.29311.1:0.0262012):0.0640981):1e-06,Amborella.trichopoda_ERN04118:0.0181106):1e-06,Taxus.chinensis_KAH9324099.1:0.064382):0.0701158,Ceratopteris.richardii_KAH7315064.1:0.264597):0.0310335):1e-06,Chara.braunii_GBG62615:0.289935):0.212553,((Volvox.carteri_EFJ49571.1:1e-06,Chlamydomonas.reinhardtii_PNW72105:0.0577509):0.400065,Micromonas.commoda_ACO65729.1:0.400069):0.468099):0.0608664);
```
