## Supplementary material for "Constructive neutral evolution explains the emergence of specialised ribosomes in diverse eukaryotes": All alignments and trees: geneTree.newick

```
((((((Exaiptasia.diaphana_XP.028513674.1:0.200815,(((Ciona.intestinalis_ENSCINP00000013007.3:0.155027,Branchiostoma.belcheri_XP.019632724.1:0.151527):0.0638804,(((Petromyzon.marinus_XP.032801449.1:0.16305,Eptatretus.burgeri_ENSEBUP00000025161.1:0.163845):1e-06,(Callorhinchus.milii_NP.001279579.1:0.0404669,(((Latimeria.chalumnae_ENSLACP00000007188.1:0.308304,Xenopus.tropicalis_ENSXETP00000074644.2:0.0221864):0.00447797,Danio.rerio_ENSDARP00000072874.4:0.0662577):0.00816182,((Protopterus.annectens_XP.043941271.1:0.0421449,(((Anolis.carolinensis_ENSACAP00000015423.3:1e-06,Anolis.carolinensis_ENSACAP00000028362.1:0.116926):0.015049,Gallus.gallus_ENSGALP00010038688.1:0.0149696):1e-06,((Homo.sapiens_ENSP00000379888.3:1e-06,Homo.sapiens_ENSP00000499827.1:0.115112):1e-06,Mus.musculus_ENSMUSP00000099757.5:1e-06):0.0131853):0.0210959):0.0120498,Danio.rerio_ENSDARP00000074464.4:0.0781153):1e-06):0.017162):0.0854701):0.0579747,(Saccoglossus.kowalevskii_XP.002738428.1:0.133961,Strongylocentrotus.purpuratus_XP.030830111:0.217015):0.0423872):0.0173758):0.0166793,(((((((Bombyx.mori_NP.001037263.1:0.132639,Apis.mellifera_XP.006561561:0.0603889):0.0196611,(Tribolium.castaneum_TC014757.001:0.0639966,((Drosophila.simulans_XP.002105414.1:1e-06,Drosophila.melanogaster_FBpp0311986:1e-06):0.202069,(Anopheles.gambiae_AGAP002437-PA:0.065991,Aedes.aegypti_AAEL008103-PB:0.043941):0.168589):0.101768):0.0463745):0.0325202,Daphnia.pulex_EFX81462:0.163705):0.0228716,Limulus.polyphemus_XP.013787172.1:0.136642):0.0131384,(Brugia.malayi_Bm14039.1:0.117938,Caenorhabditis.elegans_F42C5.8a.1:0.299734):0.127636):0.0272131,Priapulus.caudatus_XP.014673652.1:0.172114):0.0226601,(Lingula.anatina_XP.013397995.1:0.124053,(Capitella.teleta_CapteP218947:1e-06,Capitella.teleta_CapteP93737:1e-06):0.232988):0.049011):0.0144032):0.117085):0.0119044,Amphimedon.queenslandica_Aqu2.1.31194.001:0.25924):0.0390246,Monosiga.brevicollis_EDQ89320:0.359489):0.0556889,(Rozella.allomycis_EPZ31448:0.154858,((((Kluyveromyces.lactis_CAG99963:0.0932383,((Tetrapisispora.blattae_CCH62704:0.10982,(Nakaseomyces.glabratus_CAG57857.1:0.0307289,((Saccharomyces.cerevisiae_YER102W:1e-06,Saccharomyces.cerevisiae_YBL072C:1e-06):0.005757,(Saccharomyces.kudriavzevii_CAI4054805.1:0.0113141,Saccharomyces.kudriavzevii_CAI4060505.1:0.00567954):0.0113157):0.055568):0.0223653):1e-06,Zygosaccharomyces.rouxii_CAR26171:0.112853):0.0300885):0.17229,(Neurospora.crassa_ESA43690:0.0960152,Aspergillus.tanneri_THC99386:0.166249):0.196801):0.044789,(Schizosaccharomyces.pombe_SPAC521.05.1.colon.pep:1.03931e-06,Schizosaccharomyces.pombe_SPAC2C4.16c.1.colon.pep:0.0117597):0.240737):0.137148,(Coprinopsis.cinerea_EAU91660:0.161762,Ustilago.maydis_KIS68422:0.268705):0.129196):0.0556976):0.0972668):0.198246,Exaiptasia.diaphana_XP.028514339.1:1.46256):0.0291924,((Chara.braunii_GBG62767:0.15854,(((Ceratopteris.richardii_KAH7424241.1:0.0435428,(Ceratopteris.richardii_KAH7447859.1:1e-06,Ceratopteris.richardii_KAH7282208.1:0.0949344):0.0273581):0.0988021,((Selaginella.moellendorffii_EFJ35169:1e-06,Selaginella.moellendorffii_EFJ24117:1e-06):0.0878507,(Selaginella.moellendorffii_EFJ18177:1e-06,Selaginella.moellendorffii_EFJ21909:0.0384427):0.652209):0.0623197):0.0687212,(Taxus.chinensis_KAH9295418.1:0.126021,((Amborella.trichopoda_ERM98569:0.0358091,Amborella.trichopoda_ERN18282:0.0633866):0.0168543,(((((((((Zea.mays_NP.001105391.1:1e-06,Zea.mays_NP.001361543.1:1e-06):1e-06,(Zea.mays_XP.008679873.1:1e-06,(Zea.mays_XP.008657369.1:0.114953,Zea.mays_XP.035823004.1:0.0695586):0.0765528):1e-06):1e-06,Zea.mays_XP.008679875.1:1e-06):0.0480597,Zea.mays_XP.020397890.1:1.1477):1e-06,(Oryza.sativa_Os04t0349500-01:0.024882,Oryza.sativa_Os02t0489400-01:0.0188336):0.00554141):0.0436968,((Juglans.regia_cds.Jr07.15110.p1:1e-06,Juglans.regia_cds.Jr07.15120.p1:1e-06):1e-06,Juglans.regia_cds.Jr07.15100.p1:0.00496806):0.00924939):0.00843288,((((Cucumis.sativus_KGN61144:0.0291927,Cucumis.sativus_KGN47709:0.0298985):0.0485569,(Quercus.lobata_QL09p049251.colon.mrna:0.0673086,((Juglans.regia_cds.Jr02.25390.p1:1e-06,Juglans.regia_cds.Jr02.25400.p1:1e-06):0.0295875,(Juglans.regia_cds.Jr09.15920.p1:0.00933806,Juglans.regia_cds.Jr09.15910.p1:0.0349306):0.191357):0.00608186):0.0100594):0.00451331,((Solanum.lycopersicum_Solyc07g065170.3.1:0.0302994,Solanum.lycopersicum_Solyc10g006070.3.1:0.0202908):0.0399503,((((Olea.europaea_Oeu054319.1:0.0103849,Olea.europaea_Oeu034549.1:0.0101389):0.020861,(Olea.europaea_Oeu005976.1:1e-06,Olea.europaea_Oeu005500.1:0.0103853):0.0109567):0.0050622,((Olea.europaea_Oeu057080.2:0.106081,(Olea.europaea_Oeu062244.1:0.0122361,Olea.europaea_Oeu057078.1:0.0595749):0.0865708):1e-06,Olea.europaea_Oeu019620.1:0.0997628):0.0228285):0.0173022,(Sesamum.indicum_SIN.1000123.t:0.0135718,Sesamum.indicum_SIN.1014374.t:0.0317837):0.00728892):0.00982411):0.0125537):0.0152291,((((((((Camelina.sativa_Csa18g032350.1:0.00460399,Camelina.sativa_Csa11g092870.1:0.00545166):0.00867556,(Camelina.sativa_Csa02g064760.1:0.0138264,Camelina.sativa_Csa01g017100.1:0.459921):0.00144422):1e-06,(Arabidopsis.thaliana_AT5G59240.1:0.00501371,Arabidopsis.lyrata_fgenesh2.kg.8..1848..AT5G59240.1:0.0160596):0.0323271):0.0386343,(((Brassica.rapa_A02p010000.1.BraROA.1:0.0150276,Brassica.rapa_A10p026080.1.BraROA.1:1e-06):0.0144119,(Camelina.sativa_Csa20g032220.1:0.013669,Camelina.sativa_Csa08g014130.1:0.0191906):0.0308157):0.00692512,((Camelina.sativa_Csa20g055590.1.cds1:0.552569,(Arabidopsis.lyrata_scaffold.602125.1:0.0153198,Arabidopsis.thaliana_AT5G20290.1:0.0297016):0.00502262):0.00494017,Brassica.rapa_A03p010300.1.BraROA.1:0.00659892):0.0159156):0.0752067):0.0502888,(Citrus.clementina_ESR65737:0.0155171,(Citrus.clementina_ESR45171:0.0336425,Citrus.clementina_ESR46547:0.181987):0.301743):0.00771205):1e-06,((Solanum.lycopersicum_Solyc06g007570.3.1:0.0135027,Solanum.lycopersicum_Solyc06g083180.3.1:0.160508):0.0455985,Solanum.lycopersicum_Solyc09g057650.3.1:0.0587749):0.0329373):1e-06,Asparagus.officinalis_ONK69862:0.0733127):0.0108773,((Triticum.urartu_TuG1812G0200003366.01.T01:0.0587412,((((Prunus.persica_ONI13558:0.0256541,(Cannabis.sativa_cds.evm.model.08.574:0.043704,Cannabis.sativa_cds.evm.model.07.58:0.0754199):0.0318831):0.0177474,Prunus.persica_ONI28973:0.0330073):1e-06,((Quercus.lobata_QL11p046535.colon.mrna:0.0184797,Quercus.lobata_QL05p060663.colon.mrna:0.118689):0.744586,Quercus.lobata_QL08p008536.colon.mrna:0.0405972):1e-06):0.0118234,Chenopodium.quinoa_AUR62019552-RA.colon.cds:0.0325109):0.0103862):0.0254183,((((Glycine.max_KRG99610:0.00484609,Glycine.max_KRH46619:0.00973488):0.0345479,(Glycine.max_KRH07421:0.0174504,Glycine.max_KRH66153:0.00826966):0.0130066):0.0240595,(Glycine.max_KRH46288:0.00853913,(Glycine.max_KRG98615:1e-06,Glycine.max_KRH04521:0.384028):0.00625418):0.0409092):1e-06,((((Helianthus.annuus_mRNA.colon.HanXRQr2.Chr05g0234271:0.00965226,Helianthus.annuus_mRNA.colon.HanXRQr2.Chr08g0350781:0.009678):0.00482785,Helianthus.annuus_mRNA.colon.HanXRQr2.Chr13g0594301:0.0189694):1e-06,Helianthus.annuus_mRNA.colon.HanXRQr2.Chr03g0118291:1e-06):0.0360614,((Daucus.carota_KZM90033:0.0209142,Daucus.carota_KZM99431:0.137289):0.00481428,Daucus.carota_KZM85911:0.030248):0.0151708):0.0153642):1e-06):0.016101):0.00377254):0.0103207):0.0100696,((((Sesamum.indicum_SIN.1010656.t:0.110362,Olea.europaea_Oeu056451.1:0.281883):1e-06,Coffea.canephora_CDP15136:0.0611805):1e-06,((Populus.trichocarpa_PNS96322:0.0286388,((Populus.trichocarpa_PNT56739:0.0357441,Populus.trichocarpa_PNT19792:0.0103005):0.0049812,Populus.trichocarpa_PNT58594:0.0156833):0.0165134):0.00984157,Populus.trichocarpa_PNT12493:0.156352):0.00775513):0.00437283,(((Coffea.canephora_CDP13756:1.17414,Coffea.canephora_CDP03936:0.0188266):0.0225363,(Citrus.clementina_ESR50483:0.0264028,Quercus.lobata_QL06p027398.colon.mrna:0.0514861):0.00767243):0.0049934,((Dioscorea.rotundata_DRNTG.35438.1:0.00876864,Dioscorea.rotundata_DRNTG.20189.1:0.517802):0.0376188,Dioscorea.rotundata_DRNTG.34408.1:0.0487169):1e-06):0.0325722):1e-06):0.016157,(Nymphaea.colorata_NC2G0002280.1.colon.cds:0.0301309,(Nymphaea.colorata_NC3G0208990.1.colon.cds:1e-06,Nymphaea.colorata_NC5G0251020.1.colon.cds:0.388873):0.0673555):0.0607389):1e-06):0.0356992):0.0146749):0.0307472):0.0886665,((Volvox.carteri_EFJ52869.1:0.039729,Chlamydomonas.reinhardtii_PNW82077:0.017024):0.241328,Micromonas.commoda_ACO66683.1:0.454801):0.0248598):0.0291924);
```
