## Supplementary material for "Constructive neutral evolution explains the emergence of specialised ribosomes in diverse eukaryotes": All alignments and trees: geneTree.newick

```
((((Danio.rerio_ENSDARP00000135179.1:1e-06,((((Homo.sapiens_ENSP00000449026.1:1e-06,Homo.sapiens_ENSP00000484734.1:1e-06):1e-06,Mus.musculus_ENSMUSP00000135533.2:1e-06):1e-06,Anolis.carolinensis_ENSACAP00000040458.1:1e-06):1e-06,Xenopus.tropicalis_ENSXETP00000074378.2:1e-06):1e-06):1e-06,(Brugia.malayi_Bm14679.2:0.272021,(Daphnia.pulex_EFX87089:1e-06,((Tribolium.castaneum_TC034504.001:1e-06,((Anopheles.gambiae_AGAP007087-PA:1e-06,Drosophila.melanogaster_FBpp0099610:1e-06):1e-06,Bombyx.mori_NP.001035914.1:1e-06):1e-06):1e-06,Apis.mellifera_NP.001129381:1e-06):1e-06):0.0409703):1e-06):1e-06,(((Neurospora.crassa_ESA43178:1e-06,((Saccharomyces.cerevisiae_YDL133C-A:1e-06,Saccharomyces.cerevisiae_YDL184C:1e-06):1e-06,(Saccharomyces.kudriavzevii_CAI4057375.1:1e-06,Saccharomyces.kudriavzevii_CAI4057195.1:1e-06):1e-06):0.0872969):1e-06,(Schizosaccharomyces.pombe_SPAC3G6.13c.1.colon.pep:1e-06,Schizosaccharomyces.pombe_SPAC3F10.18c.1.colon.pep:1e-06):0.0428421):0.0430788,Ustilago.maydis_KIS67794:0.0397329):0.0416918):0.0199101,(((Zea.mays_NP.001351295.1:1e-06,((Dioscorea.rotundata_DRNTG.21283.1:1e-06,Dioscorea.rotundata_DRNTG.35066.1:1e-06):1e-06,(Dioscorea.rotundata_DRNTG.35067.1:1e-06,Dioscorea.rotundata_DRNTG.35197.1:1e-06):1e-06):1e-06):1e-06,(((Solanum.lycopersicum_Solyc06g007210.3.1:1e-06,Solanum.lycopersicum_Solyc07g066380.3.1:1e-06):1e-06,Solanum.lycopersicum_Solyc06g007220.3.1:1e-06):1e-06,((Brassica.rapa_A03p038980.1.BraROA.1:1e-06,Brassica.rapa_A03p037780.1.BraROA.1:1e-06):1e-06,(((Arabidopsis.thaliana_AT3G11120.1:1e-06,(Arabidopsis.thaliana_AT1G56045.1:1e-06,Arabidopsis.thaliana_AT3G56020.1:1e-06):1e-06):1e-06,(Arabidopsis.thaliana_AT3G08520.1:1e-06,Arabidopsis.thaliana_AT2G40205.1:1e-06):1e-06):1e-06,Camelina.sativa_Csa19g011880.1:1e-06):1e-06):1e-06):1e-06):1e-06,Chara.braunii_GBG71576:1e-06):0.0199101);
```
