## Supplementary material for "Constructive neutral evolution explains the emergence of specialised ribosomes in diverse eukaryotes": All alignments and trees: geneTree.newick

```
((((((((((Camelina.sativa_Csa11g018540.1:0.192909,(Arabidopsis.lyrata_fgenesh2.kg.7..1661..AT4G25890.1:1e-06,Arabidopsis.thaliana_AT4G25890.1:0.0634879):0.00115089):0.10571,((Camelina.sativa_Csa18g030280.1:1.0362e-06,(Camelina.sativa_Csa02g061760.1:1.0362e-06,Camelina.sativa_Csa11g090850.1:0.0671875):0.0180091):0.0354091,(Arabidopsis.lyrata_scaffold.802301.1:1.0362e-06,Arabidopsis.thaliana_AT5G57290.1:0.0349719):1e-06):1e-06):1e-06,(Brassica.rapa_A02p014280.1.BraROA.1:0.0172319,Brassica.rapa_A10p020670.1.BraROA.1:0.0171376):0.00850644):0.305293,(Cucumis.sativus_KGN61159:0.229703,(Populus.trichocarpa_PNT19329:0.023019,Populus.trichocarpa_PNT43045:0.0598929):0.104339):1e-06):1e-06,((Triticum.urartu_TuG1812G0700004541.01.T01:0.242115,(Oryza.sativa_Os01t0231700-01:0.0421522,Oryza.sativa_Os06t0701400-01:1e-06):0.0320346):0.0500832,(Zea.mays_NP.001105389.2:0.0248929,Zea.mays_NP.001316611.1:0.0132976):0.0608499):0.234342):0.0449396,((((Glycine.max_KRH59256:0.016892,Glycine.max_KRH43111:1e-06):0.247236,(Quercus.lobata_QL11p004841.colon.mrna:0.155901,Juglans.regia_cds.Jr08.04570.p1:0.129106):0.0601841):0.00488598,(Cannabis.sativa_cds.evm.model.08.1200:0.116039,Prunus.persica_ONI27318:0.125979):1e-06):1e-06,(Daucus.carota_KZN10379:0.158565,Chenopodium.quinoa_AUR62034880-RA.colon.cds:0.226356):0.0887679):1e-06):1e-06,(Amborella.trichopoda_ERN12507:0.120987,((Nymphaea.colorata_NC2G0190460.1.colon.cds:0.15918,Nymphaea.colorata_NC11G0118080.1.colon.cds:0.0934682):0.102371,(Dioscorea.rotundata_DRNTG.00337.1:0.167043,((Helianthus.annuus_mRNA.colon.HanXRQr2.Chr10g0434741:0.154761,(((Sesamum.indicum_SIN.1003490.t:0.0444018,Sesamum.indicum_SIN.1007704.t:0.0404069):0.0188955,(Olea.europaea_Oeu000974.1:0.127428,((Olea.europaea_Oeu064534.1:0.0519447,Olea.europaea_Oeu044701.1:0.0260323):1e-06,Olea.europaea_Oeu044703.1:0.0247904):0.0276376):0.0672462):0.0476312,(Solanum.lycopersicum_Solyc07g009333.1.1:0.129653,Coffea.canephora_CDP16105:0.157697):0.0860142):1e-06):0.0233705,Citrus.clementina_ESR45653:0.179424):1e-06):1e-06):1e-06):0.0430803):0.104401,Taxus.chinensis_KAH9306758.1:0.257018):0.269481,Ceratopteris.richardii_KAH7299485.1:0.108272):0.151176,(Selaginella.moellendorffii_EFJ18183:0.00840775,Selaginella.moellendorffii_EFJ21914:1.0362e-06):0.151176);
```
